## Supporting Data (Sequencing, Scripts) for "Reproducible Discovery of Cell-Binding Peptides “Lost” in Bulk Amplification via Emulsion Amplification in Phage Display Panning": Summary_Lot2.txt (part 1 of 25)

```
ACTACGCAGGTGCTGGAGGCT     TTQVLEA     281    1
TGGTCGCTGTCGGAGCTTCAT     WSLSELH     220    1
CTGCTGTATAGGGAGTTTAAT     LLYREFN     213    1
TGGGGGCGGATTAGTCATGTT     WGRISHV     164    1
GTTGCGATTCCTACGTCTGTG     VAIPTSV     151    1
CAGCTGTATAGGGAGTTTAAT     QLYREFN     123    1
GGGTGGGAGACGCGGATGGAG     GWETRME     115    1
CTTAGTCATACGCTGACTTGG     LSHTLTW     104    1
GATGCGATTCCTACGTCTGTG     DAIPTSV     100    1
ATTGATAGGACGCAGTTTATG     IDRTQFM      99    1
GCGCATCATCTGAAGGTGTCG     AHHLKVS      86    1
GGTCTGAGGAATCCGCCGAGT     GLRNPPS      80    1
CTGCAGTTGGCGGTGGATACT     LQLAVDT      77    1
GCTTATGTGGCGAGGCAGAAT     AYVARQN      77    1
GGGATGCATGAGACTCATGTG     GMHETHV      72    1
CATAGTCATACGCTGACTTGG     HSHTLTW      70    1
ATGATGATTAGTGCGACTGAG     MMISATE      65    1
AAGATGATTAGTGCGACTGAG     KMISATE      62    1
GTTACTCTTCCGCCTAGTTCT     VTLPPSS      62    1
ACTTCGACGGGTGCGATTGCG     TSTGAIA      62    1
GCGCTTCAGCCGTAGAAGCAT     ALQPQKH      62    1
TTGCGTAGTGATCCTGTGGTT     LRSDPVV      60    1
GCTAGTACTCTTATTGTTTTT     ASTLIVF      54    1
CTGCTGTATTGGGAGTTTAAT     LLYWEFN      53    1
GCGAGTATTACGAATGATTTT     ASITNDF      53    1
GTTCCGCCGACGGAGCATCCT     VPPTEHP      52    1
CTGACGCTGGAGGCTACTCAG     LTLEATQ      52    1
CTGCCGCGTCAGGATAATAGT     LPRQDNS      51    1
GGGCCGCTTCATGCGCAGTTT     GPLHAQF      49    1
TCGCCGGTTAAGTATGCGCCG     SPVKYAP      48    1
GCTCCTGTTCAGTTGGTTCGG     APVQLVR      48    1
GGGACGAGTATTTATCTGCAT     GTSIYLH      47    1
GGGCCTAGTGCGTCTCGGAAT     GPSASRN      45    1
GTTAGTTCGCTTTTTGCTCTT     VSSLFAL      45    1
GTGCCTAATATTGTTACGCAG     VPNIVTQ      45    1
GGGACTGGTAGTCAGGCTAGT     GTGSQAS      45    1
GTTCATGCTGGGCTTCAGGTG     VHAGLQV      45    1
CTTGGTGGGGTTCGTTTGTAT     LGGVRLY      44    1
GCGTTGGGGACGAGGATGATT     ALGTRMI      44    1
GATCATGCTGGGCTTCAGGTG     DHAGLQV      44    1
ACGGTTATTTCGCAGAATATG     TVISQNM      43    1
GGGCTTGTGGCGCATAGTCTT     GLVAHSL      43    1
AGTTGGACGGCTTTGGGTCCT     SWTALGP      42    1
AGTCAGCCTACTTGGATGTTT     SQPTWMF      42    1
TCGGCTGAGAAGCTGTTGCGT     SAEKLLR      42    1
CTTCTTAATCAGCAGAATCAT     LLNQQNH      41    1
GCGCCGTTTAATTTTGGTAAT     APFNFGN      41    1
CTGATGCATCGGGAGCCTGCT     LMHREPA      41    1
GCTCAGTATGTTGCTGTTGGG     AQYVAVG      41    1
CTTACGATGCCTTTTTCGGGT     LTMPFSG      40    1
CAGCAGTTGGCGGTGGATACT     QQLAVDT      39    1
ATGCCGAGTTTGGCGCGTCAG     MPSLARQ      39    1
ACTTTGTCGGAGCGTAATATT     TLSERNI      39    1
CTGTTGGCTGTTGCTCCTTCG     LLAVAPS      39    1
AGTCATGTGAATGTGCCGTCT     SHVNVPS      39    1
GGGTCTCCGGATAGTGAGTTT     GSPDSEF      39    0
GGGCATGATCCGACTCCTCTG     GHDPTPL      38    1
TCGCTGGATGTGCGTATGTGG     SLDVRMW      38    1
GGTTTGGCGCCTTTTAATGCG     GLAPFNA      38    1
ATGGATGGTGCGGCGGGTTTT     MDGAAGF      38    1
CTGCAGTATGATTATACGATG     LQYDYTM      38    1
GGGCAGTCGGAGAAGCATTTG     GQSEKHL      37    1
ACTGTTAATTTTAAGCTGTAT     TVNFKLY      37    1
GCTTCGTTGTCGAAGTATTCT     ASLSKYS      37    1
GCGAATACTCGTTGGCCTACT     ANTRWPT      36    1
CAGCTGTATAGGGAGTTTAAA     QLYREFK      35    1
ACTCCTTATATGACTCCTAAG     TPYMTPK      35    1
GGTCCGACGTAGGCGCAGCCG     GPTQAQP      35    1
GTGGGTTCGTATCTGGGGATT     VGSYLGI      34    1
ACTACGCAGGTGCTGGAGGCA     TTQVLEA      34    1
GGGCGTGTTGCTCTTGATCCG     GRVALDP      34    1
ACGGATACGAAGCTTGCTTCG     TDTKLAS      34    1
AGTTTGTTGGGTCAGACTCCT     SLLGQTP      33    1
GGGCAGGGTCAGACGATTCCT     GQGQTIP      33    1
ACTGTGACGATTCCTGGTCAT     TVTIPGH      33    1
CTGCTGTCGTTGATTTCTACG     LLSLIST      33    1
CGTTGGTCTGAGCCTGTTTCT     RWSEPVS      32    1
TGGCCGCCTAAGTCTCCTACG     WPPKSPT      32    1
ATTGAGGCTCTGCGGAGTCTG     IEALRSL      32    1
ATTGCGCCGTATCGTGCGATG     IAPYRAM      32    1
CTTGTGCCTCGGGCTATGGCG     LVPRAMA      31    1
ACTATGCAGAATATTCCTAAT     TMQNIPN      31    1
ATTGATAATAGTCATACGCAT     IDNSHTH      31    1
GTGACGGCTTTGATTGCGGCT     VTALIAA      31    1
ATTGAGGCTCCTAGGCATGCT     IEAPRHA      31    1
GCTACTGCGCTTCTTGATTCG     ATALLDS      31    1
CGGCTGCCGACTATGACTAAT     RLPTMTN      31    1
CAGATGCATCGGGAGCCTGCT     QMHREPA      30    1
GTTATGCCTTTGGATGATGTG     VMPLDDV      30    1
GCGATGACTGCGTTGGATCTG     AMTALDL      29    1
CTTTCGTATGATAAGTTTCAT     LSYDKFH      29    1
CTGACGTAGATGCAGCAGAGT     LTQMQQS      29    1
TGGGGTATGAGTAATTCGTCG     WGMSNSS      29    1
GTTGCGCTTGCGGCGACGCTT     VALAATL      29    1
ACGTTTCATACGATGCAGACT     TFHTMQT      29    1
CTGACTGTGACTTCGTATACG     LTVTSYT      29    0
ATGCCGATGCGGATTCCGTTG     MPMRIPL      29    0
GTGTCTCGGGTGATGTCTCGT     VSRVMSR      28    1
ATTAATACGTTGTCGCGTACT     INTLSRT      28    1
TCGCAGCAGGGTAAGCTGAAT     SQQGKLN      28    1
CTGTATTCGTCGACTGGGCAT     LYSSTGH      27    1
CTGTTGATTCATTGGCGGCAT     LLIHWRH      27    1
GTTCGGCTGAGTCATACGCGT     VRLSHTR      27    1
TCTGATACTTCTGCTCTTACT     SDTSALT      27    1
CGGCCTGCTCCGTGGGCGCAT     RPAPWAH      26    1
ACTACGGCGAATGTGCGTATT     TTANVRI      26    1
GGGGCGTGTGCTAAGCATACT     GACAKHT      26    1
GTGCAGTATAAGCCTATGAAG     VQYKPMK      26    1
GCGAAGTCTCTGATGTTTCAG     AKSLMFQ      26    1
GAGCCGGGGCTTGGGCTTAAT     EPGLGLN      26    1
GCTATGTCGCATTCGAAGCAG     AMSHSKQ      26    1
ACTATGCAGTCTCATGTTGAG     TMQSHVE      26    0
GTTCCGGTTACTATGTATTGG     VPVTMYW      26    1
GTGTGTCATGGGCAGGTTCCT     VCHGQVP      26    0
GCTGTTAGTTCGTGTTGTTCT     AVSSCCS      26    0
TGGTCGAGTACGGCGTCTCTT     WSSTASL      25    1
AGTGAGGCGCATAATCTGCAT     SEAHNLH      25    1
GTTCCGCATGCGGTTGCTCTG     VPHAVAL      25    1
GTTTCTAGGGATACGCCGCAG     VSRDTPQ      25    1
CAGTTGGCTGTTGCTCCTTCG     QLAVAPS      25    1
ACGGGTGATCCTCCTCATATT     TGDPPHI      25    0
GTTCCGCAGATTCTTCCTTAT     VPQILPY      24    1
GCGGGGGCTTATGTTGCTACT     AGAYVAT      24    1
GTTGTGACTCCTAAGACTGCG     VVTPKTA      24    1
CTGGAGACTCGTGGTACTTAT     LETRGTY      24    1
ACGACTCATATGTTTAATGCG     TTHMFNA      24    1
GTTCCTGGTGGTACTCCGGGT     VPGGTPG      24    1
TCGGCTGTTGGTTGGGCGTAT     SAVGWAY      24    0
GATAGTTCGCTTTTTGCTCTT     DSSLFAL      23    1
CTTGCTGCGTGGCATTTTATT     LAAWHFI      23    1
ACTCGTATTCCGGCGGCTTCT     TRIPAAS      23    1
GCGACTGATGAGATTGTTCCG     ATDEIVP      23    1
ATTGAGGCTCAGTCTATGAAG     IEAQSMK      23    1
ATGGCGCCTTTGTCTGAGCTT     MAPLSEL      23    1
GGTTTGAATCTTGGTTCGCTT     GLNLGSL      23    1
GTGTCGGGGTTTAGGATTGAT     VSGFRID      23    1
GATGCGCTTGCGGCGACGCTT     DALAATL      23    1
ACGGTTACGTTTATTGATAGT     TVTFIDS      23    1
GCGTTTGATGCTGCGAATTCT     AFDAANS      23    1
GTTCTGAATATGCCGATTAGT     VLNMPIS      23    1
CTTTCGACTCAGCTTCCGTAT     LSTQLPY      23    1
ACGAATCCGAATCTGGGTGTT     TNPNLGV      23    1
GTGCATTGGGCTACGACTAGT     VHWATTS      23    1
TCGAATGATATTTGGGTTATT     SNDIWVI      23    0
GCTAAGATGCTGACGGCGCCT     AKMLTAP      23    0
GAGTCTCGGGTGATGTCTCGT     ESRVMSR      22    1
TGGGGGCGGTTTAGTCATGTT     WGRFSHV      22    1
GAGACGGCTTTGATTGCGGCT     ETALIAA      22    1
GCTGGGAGTGTTATTGATACG     AGSVIDT      22    1
GGTGTTAGTGCTAGTCAGCCT     GVSASQP      22    1
GTTGGGACTATGAAGCTGAAT     VGTMKLN      22    1
ATTCCGACTCATCCTATTTAT     IPTHPIY      22    1
AGTGATCGGGTTCTTGATAAT     SDRVLDN      22    1
ATGCATTTGACTGCTATGGCG     MHLTAMA      22    1
GCTCATCCGCTGACGAGGAAT     AHPLTRN      22    0
TCGCATGCTCCTGTGTTGTTG     SHAPVLL      22    0
TGGACTACTTCGGTGGGTACT     WTTSVGT      21    1
GGTGTGGCGATTACGATGAAG     GVAITMK      21    1
GCTATTGATTTTGCGCGTAAT     AIDFARN      21    1
CATCTTAATCAGCAGAATCAT     HLNQQNH      21    1
CTGTCTCATTCGGTGTTTCGT     LSHSVFR      21    1
CTTGCTGGGTTTGTGCCTAGT     LAGFVPS      21    1
AATGCGCCGTATCGTGCGATG     NAPYRAM      21    1
GTTAGTCAGTCGGTGAATAGG     VSQSVNR      21    1
GTTCCGGGGACTCCTATTGTT     VPGTPIV      21    1
GTTACTATTCTAACTCCGAAG     VTILTPK      21    0
ACTGAGCCGCCGGCTGTTGCT     TEPPAVA      21    1
ACGTATTCGCCTAATCTTGAT     TYSPNLD      21    0
GTTGATCCTATGTTGCCTTCG     VDPMLPS      21    0
GTTGAGCAGTCTCTTTCGCAG     VEQSLSQ      21    0
TCGACGGCGCATACTCATTGG     STAHTHW      21    0
GTTCCTGCTAGTCCTTGGACT     VPASPWT      20    1
CATGTGCCTCGGGCTATGGCG     HVPRAMA      20    1
GCGACGCCGGTGCTGTCGGGT     ATPVLSG      20    1
TGGTCGCTGTCGGAGCTTCAA     WSLSELQ      20    1
AATAATACGTTGTCGCGTACT     NNTLSRT      20    1
AGGCCGCCTCTGATTAATACT     RPPLINT      20    1
GAGTATCCTGGTCTGCAGCCG     EYPGLQP      20    1
TGGATGCCGTATTCGTCGGAT     WMPYSSD      20    1
ACTCCGCTGGAGCGGCCTCTT     TPLERPL      20    1
TCGCAGAATTTTGTTCGGGAG     SQNFVRE      20    1
GCGTCGATTCATGTTGTGAAT     ASIHVVN      20    1
TCTAGTAATCAGTTTCATCAG     SSNQFHQ      20    1
CAGTTGATTCATTGGCGGCAT     QLIHWRH      20    1
TGGATTGGGACGTCTCAGCAT     WIGTSQH      20    1
TCGAATGCGTATGGTGCTTTT     SNAYGAF      20    1
GCGAATACTCCTCGTTGGAAT     ANTPRWN      20    0
CTTGCGTCTCATCCGACTGTT     LASHPTV      20    0
GGTCAGCATGTGTGGTGGATT     GQHVWWI      20    0
GGTATGTGTTCTGAGTCTTCG     GMCSESS      20    0
TGGACTGAGATTCGGATGCAT     WTEIRMH      20    1
GCTGCGGAGCCGTAGGATGCG     AAEPQDA      20    0
GTGGATCATCTGGAGTTTTAT     VDHLEFY      20    0
CTGACTAGTAAGCCTAATATG     LTSKPNM      19    1
CGGTTGCCTGGTGCGACTTTG     RLPGATL      19    1
GCTTCTCGTAGTCATATTTCG     ASRSHIS      19    1
CTGATGCTTGGTTCTCAGTCT     LMLGSQS      19    1
GATCGGCTGAGTCATACGCGT     DRLSHTR      19    1
AAGGCGCCTTTGTCTGAGCTT     KAPLSEL      19    1
CTGCTGTATTTTGCGGCTCCG     LLYFAAP      19    1
ACGGGGTCTTCTCCTCTTCTT     TGSSPLL      19    1
CTGATGCCGCCTTATCCGAAT     LMPPYPN      19    1
CTGACTTCTCCGCAGTCTCTG     LTSPQSL      19    1
TCGGCGTCGAATTTGCTGGTG     SASNLLV      19    1
GTGCTTTGGTCTCTGTATGAT     VLWSLYD      19    1
CTTCCGTATGTGTGGAATTCT     LPYVWNS      19    0
GCTCATTCTGATCAGTCTCGT     AHSDQSR      19    0
GCTCCTAAGTATACGGGGCAT     APKYTGH      19    0
ACTGTGCATACTCTGGTGCGG     TVHTLVR      19    0
ATGCCTAGGTATCATGCTGAT     MPRYHAD      19    0
GCGGATGCGGATCCTCCGATG     ADADPPM      19    0
TTTGGTGATGCGGTTCAGGCG     FGDAVQA      19    0
ACGTATTATCAGCGTCCGCAT     TYYQRPH      18    1
GTGCCGGGGCTTGGGCTTAAT     VPGLGLN      18    1
TTTCATATGCCGGCTTTGATG     FHMPALM      18    1
GTGTATCCTGGTCTGCAGCCG     VYPGLQP      18    1
GCTGTTACGAGTGAGTATAAT     AVTSEYN      18    1
TCGACTGAGGTGAGTCGTCCG     STEVSRP      18    1
TCTTATACGGATCTTCTTAGG     SYTDLLR      18    0
CTGCATGATACTGTTCCTCCG     LHDTVPP      18    1
GCTCATATTAATGTTCCTAGT     AHINVPS      18    1
TCGGTTGCTTCTACGACTGTG     SVASTTV      18    1
ACGGCTCCGTTTATGTCGCAG     TAPFMSQ      18    1
ATTCGGGTGCCTCCTCTTGTG     IRVPPLV      18    1
GTTCTTAGTGGTGGTTCGAGG     VLSGGSR      18    1
CTTACTGAGGCGTCTAGGAAT     LTEASRN      18    1
ACTAGTCCTAAGCAGGTGAGT     TSPKQVS      18    1
GGTAATGTTGGGTCTGTGCGG     GNVGSVR      18    1
ACGCAGCTTAGTACTGCTAGT     TQLSTAS      18    1
ATTATGGATCCGGTTTTGCCT     IMDPVLP      18    1
TTTCCTACGACTGATAGTCAT     FPTTDSH      18    1
ACTGTGCAGCTTGTGAAGACT     TVQLVKT      18    0
GCGAATGCGCGTATGGGTATG     ANARMGM      18    0
CTTACTGGGCAGACTATTTAT     LTGQTIY      18    0
GGGCTGTTTTATCGTCATAAT     GLFYRHN      18    0
ACGAATACGGGTCTTTGGGCT     TNTGLWA      18    0
GCGACGCTGACGATGTTGTAT     ATLTMLY      18    0
GTGGTGATGCGTCCTGCTCAG     VVMRPAQ      18    0
AGTATTTATCCTGCGGAGAAT     SIYPAEN      17    1
AGTTTGTCGAAGTGGTCTTTT     SLSKWSF      17    1
GTGGTTGTGGAGGGTGGTTCG     VVVEGGS      17    1
GTGCATGCTGCTCAGGTTGCG     VHAAQVA      17    1
TTGAGGGCGCAGGTGACTCCT     LRAQVTP      17    1
GTGATGATTTATGAGGCGAAT     VMIYEAN      17    1
TCTAGTCCGAATGATGCGACG     SSPNDAT      17    1
ACTAGTCAGTATCTGATGATT     TSQYLMI      17    1
TCGGTGCAGGGGTCGTCGGAG     SVQGSSE      17    1
GCGCATAAGCATGATCCTACG     AHKHDPT      17    1
AATGAGGCTCTGCGGAGTCTG     NEALRSL      17    1
CGGTTTGATTGGTCGTATCCT     RFDWSYP      17    1
GGTAATGTTCCTAGGAATTGG     GNVPRNW      17    1
GCGATTTGGAATAGTTCTCCG     AIWNSSP      17    0
CTGTTGACTATTCAGCAGTCG     LLTIQQS      17    1
GTTACGTGGCTTCCTAATATT     VTWLPNI      17    1
GATCTTAGTGGTGGTTCGAGG     DLSGGSR      17    1
GCTCTGGCGATTACTGCTGTT     ALAITAV      17    0
GTTTCTACTCCTCATTCTACT     VSTPHST      17    1
GGTCATACGTATGAGGATAAT     GHTYEDN      17    0
AGTGTGTCGGTTTGTCCGCAT     SVSVCPH      17    0
CTTAGTAAGATTAATAGTCCG     LSKINSP      17    0
GCTTATCCGGGTAGGACTCTT     AYPGRTL      17    0
ACGAGGAGTGCGGTTGTTGTG     TRSAVVV      17    0
ACTCATATTGATGGGGGTTTT     THIDGGF      17    0
AGTAAGCAGACTTATACGACG     SKQTYTT      17    0
CGGATGCATGATCCGGAGTAT     RMHDPEY      17    0
GCTCCGTATTCGCGGACTCTG     APYSRTL      17    0
ACGCAGCCTGATGCGAATTCT     TQPDANS      17    0
GTGGCGCCGCATCTTTTTGAT     VAPHLFD      17    0
CATGGTGGGGTTCGTTTGTAT     HGGVRLY      16    1
ATTGCGTATGGTGGTCGGATT     IAYGGRI      16    1
TCGAATATGACGCGGTGGCAT     SNMTRWH      16    1
TTTACGCATGGGATTAGTTCT     FTHGISS      16    1
CTGCTGCTGCGTGAGTTGTCG     LLLRELS      16    1
GGGGTGAATCATGCTTCGGTT     GVNHASV      16    1
GGGGCTATGAGTCATCATAAG     GAMSHHK      16    1
GGGGTTCATCGGGAGCAGATT     GVHREQI      16    1
TGGGGTAATTCTAGGCATATG     WGNSRHM      16    1
GTTTCGATGAGTCTGCTGCAG     VSMSLLQ      16    1
ACTCATAATATGCATGAGTCT     THNMHES      16    1
GGTATGATGTCTAGTCCTCCG     GMMSSPP      16    1
CTGTATGCTGATGCTCTGACT     LYADALT      16    1
TTTCCGCTTGATTCTCGGGTT     FPLDSRV      16    1
ACGAGTAAGCAGGATCATAGT     TSKQDHS      16    1
GATTCGATGAGTCTGCTGCAG     DSMSLLQ      16    1
AATGAGGCTCCTAGGCATGCT     NEAPRHA      16    1
ACGAATACGGTTTTGTTTGTG     TNTVLFV      16    0
GCTCAGGATTTGGCGCCTAAT     AQDLAPN      16    1
TGGCCGATTGGGCGTCCTAAT     WPIGRPN      16    1
TGGGATATGGTTAATACTGGT     WDMVNTG      16    1
ATGAATTCTAATATTCCGATT     MNSNIPI      16    1
TATATGACGAAGTTTGAGCAT     YMTKFEH      16    1
ACTAGTGTTTATGAGTCGACG     TSVYEST      16    1
GTTGCTGAGAAGACTTTGAAT     VAEKTLN      16    1
TCTTGGGGTATTGAGACTTCT     SWGIETS      16    0
CATTCGACTCAGCTTCCGTAT     HSTQLPY      16    1
TATCCTTGGTTTATTCGGGCG     YPWFIRA      16    0
TTGGCTTCTTTGCAGCCTTCG     LASLQPS      16    1
TGGGCGCATACTTTTAATGTG     WAHTFNV      16    1
GCGGGTCGGGTGGTTCCGGAG     AGRVVPE      16    0
TCTGATCCTGGGCAGTCTGAT     SDPGQSD      16    0
CTTACGCCTGTTCTGAAGTCT     LTPVLKS      16    0
GTGAATGCGTTTATGAGGCAT     VNAFMRH      16    0
TCTCAGAATACTCATGAGGCT     SQNTHEA      16    0
GTGCCGACTCATACGTCGACT     VPTHTST      16    0
TCTACGGTGCGTCAGCAGGTG     STVRQQV      16    0
TGGCAGGTGAATCCTGCGTCT     WQVNPAS      16    0
GCGTCGGGGTTGTTGCCGCCG     ASGLLPP      16    0
GCTACGATGATTCTTTATTCT     ATMILYS      16    0
GGGCCTACGCATGTGATGGCG     GPTHVMA      16    0
GTGCCTGCTACTGCTGGTATT     VPATAGI      16    0
TGGACGCATGGGCAGGTTGCT     WTHGQVA      16    0
TGGATGCATGTTCCTGTTGAG     WMHVPVE      16    0
CTTTATGATCGTATGCATCGT     LYDRMHR      15    1
TGGGGGCGGATTAGTCATGTA     WGRISHV      15    1
ATGATGATTTGTGCGACTGAG     MMICATE      15    1
ATTGATAGGCCGCATATGCCG     IDRPHMP      15    1
GTGTATTGTAATGGGAAGTAT     VYCNGKY      15    1
GTTGGGCGTGATCTTAGGCCT     VGRDLRP      15    1
GGTTATATTACGAAGCATGTT     GYITKHV      15    1
ATGTTGCAGTCGCAGAAGATG     MLQSQKM      15    1
GTTGCGAGTGCTAATAATCAG     VASANNQ      15    1
TTTATGACGAAGTTTGAGCAT     FMTKFEH      15    1
AGTGCGACGTGGAATCCTGTT     SATWNPV      15    1
GTGCGTACGGTGGTGTCTGCT     VRTVVSA      15    1
ATGTTGCTTGGTGATATGCAG     MLLGDMQ      15    1
GTTGATCCTGTGGTGCGTCAG     VDPVVRQ      15    1
GATGGGACTATGAAGCTGAAT     DGTMKLN      15    1
GGGATGAATACTACTTGGACG     GMNTTWT      15    1
ACGTCGAAGCCGGGGACGCTT     TSKPGTL      15    0
ACGAATGCGCTGACTTTTCTT     TNALTFL      15    0
TTGTCGGCGAATCATTGGGTT     LSANHWV      15    1
CTGGATCTTTTTGGGATTCGT     LDLFGIR      15    0
TCGTCGAATACGACGCCTACT     SSNTTPT      15    0
GCGCTTCCGAGTAGTTGGGCT     ALPSSWA      15    0
GCTGATGGGTGGCCGTTGTAT     ADGWPLY      15    0
TTGAGTACGACTTTTAATAAG     LSTTFNK      15    0
TTGGCTGCGGCGGAGCATGAG     LAAAEHE      15    0
ACTATGACTAAGCTTACGTCG     TMTKLTS      15    0
CGTATTGCTTATACTATTCCT     RIAYTIP      15    0
GCGCCTATGTATCCTCCTAGT     APMYPPS      15    0
GGTGGTCCGAAGTATGTGGCG     GGPKYVA      15    0
AGTATTCAGTCTGCTCCTGAG     SIQSAPE      15    0
AGTCCTGGTGGTACGCTGTAT     SPGGTLY      15    0
GCGTTGCGGTCTGCGCCTCCT     ALRSAPP      15    0
GCTGCTGCGAGTTGTGAGCAT     AAASCEH      15    0
GCTGTGCGTCTGCCGTTGGCT     AVRLPLA      15    0
GGGTCGCAGCCTCATATGACG     GSQPHMT      15    0
GTGACTCCTGTTGCGAATGAT     VTPVAND      15    0
TCGGTTAAGGATTCGTCGGGT     SVKDSSG      15    0
ATGCCTTGGGGTCCGTTTGGG     MPWGPFG      14    1
CATTCGTATGATAAGTTTCAT     HSYDKFH      14    1
GTTACGGCGTTGCATAGTTTG     VTALHSL      14    1
ATTACGAGTTTGCCTTCTTAT     ITSLPSY      14    1
AGTATGCGGGATACGACTGAT     SMRDTTD      14    1
ATTGGTGGGAATTTGAGTGCG     IGGNLSA      14    1
GTGAGTTATGGGGTTCCTATG     VSYGVPM      14    1
GGTGCTTCTGAGAGTTATCTG     GASESYL      14    1
AGTACGGCGAGGGGTTCGATG     STARGSM      14    1
CTGACGATGGAGACTAATAGG     LTMETNR      14    1
GGGACTTCTACGACTGCTCAG     GTSTTAQ      14    1
TATCATATGCCGGCTTTGATG     YHMPALM      14    1
AGTAGGCCTCCGGTGCCGGCT     SRPPVPA      14    1
CTGGCTACTCTTACTGCTTGT     LATLTAC      14    1
ACGCATGTGCTGAATGGGACG     THVLNGT      14    1
ACTATTGCTAATGCTGGTCCG     TIANAGP      14    1
GCGCCGGCTAATTGGCCGTTT     APANWPF      14    1
GGTGCTCATACTACGTATAAT     GAHTTYN      14    1
GTGCTTCTTAGTCCGAAGCCG     VLLSPKP      14    0
CTTCCTGTTCGTCTTGATTGG     LPVRLDW      14    1
GTGGAGGCTAAGGATAGTCCT     VEAKDSP      14    1
TCTACGCAGTGGGGGAATAAT     STQWGNN      14    1
TTTCCTTGGTTTATTCGGGCG     FPWFIRA      14    1
CAGCATGATACTGTTCCTCCG     QHDTVPP      14    1
TATCTGGAGCATCCGATTCAG     YLEHPIQ      14    1
GCGGCTGTTCAGGCTGTGGAT     AAVQAVD      14    1
ATGAAGACGATTATTTATCGT     MKTIIYR      14    1
TTTGCTAGTGCGGCTAGGGTG     FASAARV      14    1
ACTAATGAGCTTTATGTGAGT     TNELYVS      14    0
ACTATTGGGCTTCCTCCTACG     TIGLPPT      14    0
AGTGGGCAGCATTCTCGTGAT     SGQHSRD      14    1
ACGTATTTGAAGTCGGTGGAT     TYLKSVD      14    0
GATTCTACTCCTCATTCTACT     DSTPHST      14    0
AGTACGGAGGAGAGTAAGTAT     STEESKY      14    0
CTGACGAGGCCTGGGGATTAT     LTRPGDY      14    0
CTGGTTCCGTCGAATGTTCTG     LVPSNVL      14    0
GGGCAGGCTGAGGGGAGTACT     GQAEGST      14    0
GTTTGTTGTCATGTGCCTGTG     VCCHVPV      14    0
TTGCCTCTTGGGACTGTGAAG     LPLGTVK      14    0
ACGAATGGGCTGAATCGTGAT     TNGLNRD      14    0
ACGACGGTGGCGAGTAGTATT     TTVASSI      14    0
ACGCCGCCTCATAATGCTGAT     TPPHNAD      14    0
ACGTGGTATGGTTCTATGCAG     TWYGSMQ      14    0
ATGGGGAGTAATTCTCCGAAT     MGSNSPN      14    0
CTTCGTTCTGTGTCTTATGTG     LRSVSYV      14    0
CTTTCTGCGCATCCGAGTGTG     LSAHPSV      14    0
GCGACTTTTCAGACTGCTGCT     ATFQTAA      14    0
GCGCGGGCGGTGCTTCAGCTG     ARAVLQL      14    0
GCGGCGCTGTCGCATGGGCAT     AALSHGH      14    0
GGTCAGGAGGATCTGCCTGGG     GQEDLPG      14    0
TCGCCTAGGCCTCCGATTGGT     SPRPPIG      14    0
TCGTCGGGGGATAATGCTCGT     SSGDNAR      14    0
TGGACGATGTCGGTGGCGCCT     WTMSVAP      14    0
TGGTCGGAGCGGTGGCATAAG     WSERWHK      14    0
CTGACGTGGCTGGAGATGGGT     LTWLEMG      13    1
TTTAGTGAGCCTGCTGTTACG     FSEPAVT      13    1
CATAGTCATACGCTGACTTGT     HSHTLTC      13    1
TCGTTGCGGGTGCAGCAGGCT     SLRVQQA      13    1
CTTCCTAGGAGTACGCTGGTG     LPRSTLV      13    1
TTTGAGTGGCATTTTGATCAT     FEWHFDH      13    1
ATTGTGGCTCGGAGTCCGCAT     IVARSPH      13    1
ACGTCTGCGCATCATAGGATG     TSAHHRM      13    1
ATGTTTTATGCGCATCTTGAT     MFYAHLD      13    1
ACTGCGACGCTTCCTCGTATG     TATLPRM      13    1
CTGATTCGTACGATGCATAAT     LIRTMHN      13    1
GCTAAGAATGCGATGCATATT     AKNAMHI      13    1
ACGTATCTTACTGTTACGGTG     TYLTVTV      13    1
TCGTGGCAGCATTTTTATGTG     SWQHFYV      13    1
GGTAAGGTTGCTAAGCAGGAG     GKVAKQE      13    1
GAGCTTTGGTCTCTGTATGAT     ELWSLYD      13    1
GCGGTTGCTCTGCGTGCTGCG     AVALRAA      13    0
ATTGAGATGACGGGGAATGTT     IEMTGNV      13    0
ATTGTGCTTGAGGTGATTGAT     IVLEVID      13    0
CTTCCGTATCCTTTTACTACG     LPYPFTT      13    1
GAGCATCCGTCGTATATGCAT     EHPSYMH      13    1
GCGACTCTGGTTCCTGCTGCT     ATLVPAA      13    1
GCGGCTGATCATCGGCAGCTT     AADHRQL      13    0
AGGACTGATATGACGTTTGCG     RTDMTFA      13    0
GGGACGTAGGTGACTAAGATG     GTQVTKM      13    0
TGGGAGATGCAGTGTATGCCT     WEMQCMP      13    0
AATGCTGTTGAGATGATGACG     NAVEMMT      13    0
TCGTCGGCTTCTGTGGAGCGT     SSASVER      13    0
ACGGTGGCGATGAATGTTATT     TVAMNVI      13    0
CTGAGTCATGTTAGTGCTGGT     LSHVSAG      13    0
CTTAATCCGGGGCGGATTGAG     LNPGRIE      13    0
GCGAAGCATATGGTGTCGCTG     AKHMVSL      13    0
GCGGTGTTGACGAAGCAGCTG     AVLTKQL      13    0
GCTCGTGATTTTGTTGTGGCG     ARDFVVA      13    0
TCGATTACTCAGTCGAATGGG     SITQSNG      13    0
TTTCCGGCTAATTCGTTTAGT     FPANSFS      13    0
TTTGAGGCGTATACGGAGATG     FEAYTEM      13    0
ACGCTGCAGAGTACGGGTCCG     TLQSTGP      13    0
ACGGTTCAGAAGGTTATGGCT     TVQKVMA      13    0
ACTACTCAGCTGTTTGGTCCT     TTQLFGP      13    0
AGTCATGATTGGCTTCATGAG     SHDWLHE      13    0
CGTCTGGCGAATGCTGTGCAT     RLANAVH      13    0
GATCCGACGGGTCTGAGGTCG     DPTGLRS      13    0
GCGGGGGCTACTAGTGATAGT     AGATSDS      13    0
GCGTATCATTATACGCCTAGG     AYHYTPR      13    0
GCTCTGCAGGGGTTGCCTTGG     ALQGLPW      13    0
GCTGCTTTTCCTACGCCTGGT     AAFPTPG      13    0
GGGCAGCCGGCGGGTGGGCAT     GQPAGGH      13    0
GGGGCTCATTGGATGCATGGT     GAHWMHG      13    0
GTTAGTGGGTCGACTTATTTT     VSGSTYF      13    0
GTTCCGGATTCTGAGCGTTAT     VPDSERY      13    0
GTTCTGCCTTATCATACTTTG     VLPYHTL      13    0
TCGCCGGATCAGAATTCTTTT     SPDQNSF      13    0
TCTCATGGTCCGAATCCTAGG     SHGPNPR      13    0
ATGGTGCCTCCTTCGTATGAT     MVPPSYD      12    1
GTGTGGCTGGCTCCTCGTAAG     VWLAPRK      12    1
TTGCATAGGCATGCTAATCTG     LHRHANL      12    1
AGTGGTCCGAAGAATGCGACT     SGPKNAT      12    1
TCGGCTGCTTGGAATAAGTCG     SAAWNKS      12    1
TTTTCGGGTGGTGGTAATCAT     FSGGGNH      12    1
GTTACGAATGGTGTTATTGAT     VTNGVID      12    1
ACTCCTACTGCGCCTGTTAGG     TPTAPVR      12    1
AGTACTCCTGCTACTCTGATT     STPATLI      12    1
GTGTCTGTTGATTCTACGGCT     VSVDSTA      12    1
GTTGGTCGGTATTATATTAAT     VGRYYIN      12    1
GCGCATCTGGGTGGTATGGGT     AHLGGMG      12    1
GCTGAGAGGTATCCTGATTCT     AERYPDS      12    1
GTTAAGTTGAATTTGTCGGGT     VKLNLSG      12    1
TCGTATAGTAATAGTGGTATT     SYSNSGI      12    1
CAGACGTAGATGCAGCAGAGT     QTQMQQS      12    1
GTGCCGGCGATTGCTACTCCG     VPAIATP      12    1
AGTCATTTTGTTATGGTTGCG     SHFVMVA      12    0
CATGCTGCGTGGCATTTTATT     HAAWHFI      12    1
TGGGATCCGAGGGTTAATGTG     WDPRVNV      12    1
ACGACGCCGCATGAGGATGGT     TTPHEDG      12    1
CTGTATTGGGGGCAGCCGACG     LYWGQPT      12    1
GAGATGATTTATGAGGCGAAT     EMIYEAN      12    1
GTGATGAGTGCTTATAGGCTT     VMSAYRL      12    1
CAGATGCTTGGTTCTCAGTCT     QMLGSQS      12    1
TTTCTGGAGCATCCGATTCAG     FLEHPIQ      12    1
ATTGTGGCGATTGATCATGGG     IVAIDHG      12    1
GTGTTGCAGCATGCTGATAGT     VLQHADS      12    1
TTTGGTCAGTATTTTAATGCT     FGQYFNA      12    1
GATGTGTATGTGTCTTTTTTT     DVYVSFF      12    0
TCTCATCGGACTGATCTGAGT     SHRTDLS      12    1
TGGGAGCTGTCTCGTTCTTAT     WELSRSY      12    1
TTTCCGAATCCTGCTACTTCG     FPNPATS      12    0
TTTTATAATACTACTCCTAAT     FYNTTPN      12    1
ACTCCGGTGGCTCGGATGTCT     TPVARMS      12    1
ATTATTTGGCCTCGTCCGAAT     IIWPRPN      12    1
GGGGAGACGGTTCGTACGGTG     GETVRTV      12    0
ATTGATCGTCCGCTTAATCAG     IDRPLNQ      12    1
GATCTGAATATGCCGATTAGT     DLNMPIS      12    1
AATGCTACGAGTGTTCGTGTT     NATSVRV      12    0
ACGATTCCGCAGATTACGACG     TIPQITT      12    0
ATTACTTAGACTGATCAGTCT     ITQTDQS      12    1
CTGCCGAATGTTAGGCCTGTT     LPNVRPV      12    0
CTTGGTGATTCTCAGCAGCTT     LGDSQQL      12    0
GTTCCGTCGTCTCGTACGCAG     VPSSRTQ      12    0
GTTTCGAGGTATTGGATGCCT     VSRYWMP      12    0
AATCTGAAGCTGAATGATAAT     NLKLNDN      12    0
ACGGAGGATATGACTTCGGCG     TEDMTSA      12    0
ACGTCGACTCCTGAGTGGTAT     TSTPEWY      12    0
ACGTGGGGTTATCATCGGCAT     TWGYHRH      12    0
ATGAATCGGGTGTGGCCTTCT     MNRVWPS      12    0
CTTCAGTTGAATCGGGTGGAG     LQLNRVE      12    0
GCGGCTCATATGGGGCAGTTT     AAHMGQF      12    0
GCTCCGCGTACTGATTGGCGT     APRTDWR      12    0
GGGCTTGGTGGGTGGACTGTT     GLGGWTV      12    0
GTTTCGCCTTATACTGTTCCG     VSPYTVP      12    0
TGGACTCCTTTGTCGCGTACT     WTPLSRT      12    0
TGGGCGAGGCCTACTTAGACT     WARPTQT      12    0
ACGCATGATGGTCTGTTTATT     THDGLFI      12    0
ACGTGGGTGAATTATTCTCGG     TWVNYSR      12    0
ACGTTGACTTATAATGTGCAT     TLTYNVH      12    0
ACTGATTGGCATTGGAATTAT     TDWHWNY      12    0
AGTCGGGATACGGATGCGGTT     SRDTDAV      12    0
AGTGCGGTTCTTAAGCCGATG     SAVLKPM      12    0
ATGAGGGTGGTTTCGAATCCT     MRVVSNP      12    0
ATGATTACGCCGCTTGGTACT     MITPLGT      12    0
ATTGGGCCGTCGGATACTTTT     IGPSDTF      12    0
CGGCTGATGGTTCTTTCGCCT     RLMVLSP      12    0
CGTCCTACGGTGACGTATACT     RPTVTYT      12    0
CTGACGGTGTCGTTGCCTTCT     LTVSLPS      12    0
GCGATGCATACTACTTGGCAG     AMHTTWQ      12    0
GCTACTACGTCTCTTTTTCAG     ATTSLFQ      12    0
GCTCAGAAGCTTACTATTCAT     AQKLTIH      12    0
GCTTATCAGGGTGTGCGTACT     AYQGVRT      12    0
GGGTTGGAGCATAAGTCGGCT     GLEHKSA      12    0
GGTCCTGCGCGGTCTAGTTGG     GPARSSW      12    0
GGTGATGGGCAGTCGATGATG     GDGQSMM      12    0
GTGAAGACGCTTCAGCTGGAG     VKTLQLE      12    0
GTGTGGTATGATACTCCGCGG     VWYDTPR      12    0
GTTCGTCTGCTTCCGTGGCCT     VRLLPWP      12    0
TCGCAGATGATGCGGTATCAT     SQMMRYH      12    0
TCTATGGATTGGTATTTGTCG     SMDWYLS      12    0
TGGGAGGAGGTTTGGGTTACT     WEEVWVT      12    0
TTTGCTAGGACGGATATTATG     FARTDIM      12    0
GCGACGTAGAATTATGTGCAT     ATQNYVH      11    1
TTGAATCGTATTGCGACTCAG     LNRIATQ      11    1
ACGAAGAATGGTCCGACGTTG     TKNGPTL      11    1
GCGAATCCTAAGAATTTTAGT     ANPKNFS      11    1
TCGCATCGGGGGGATATGCTT     SHRGDML      11    1
CAGCAGTTGGCGGTGGATACA     QQLAVDT      11    1
CATTATGATCGTATGCATCGT     HYDRMHR      11    1
GGTCTTTATCATCATGAGTTT     GLYHHEF      11    1
CTGGGGGCTTTTCTTTCGTAT     LGAFLSY      11    1
GCGGTGGATCCTCAGTATGGT     AVDPQYG      11    1
AGTTCTCAGTCGTTGCGGGAG     SSQSLRE      11    1
CTTGTGCCTTCGGTGTTGACT     LVPSVLT      11    1
GTTGTTATTTCTGATCGGTAT     VVISDRY      11    1
ATGTTTGCGGCTTCTAGTTAT     MFAASSY      11    1
TATCATCTGCCTTTGTATACG     YHLPLYT      11    1
TCTCAGTTGCCTTTTCATCAT     SQLPFHH      11    1
TGGCCTACGACGATGGTTGAT     WPTTMVD      11    1
ATTACTGCGGATGATCGTAAG     ITADDRK      11    1
CTTGCTAATATTTCGGCGTAT     LANISAY      11    1
TATGAGTGGCATTTTGATCAT     YEWHFDH      11    1
CAGCTGTATTTTGCGGCTCCG     QLYFAAP      11    1
CTTCGGGCTGAGGTTACTAAT     LRAEVTN      11    1
AATGTGGCTCGGAGTCCGCAT     NVARSPH      11    1
AGTACTATTGTTGCGGAGATG     STIVAEM      11    1
AGTATTACGCTGAATACTCCT     SITLNTP      11    1
ATGAATACGAAGAATGTTACT     MNTKNVT      11    1
ATGCAGGAGGATACTGCTACG     MQEDTAT      11    0
CAGTTGACTATTCAGCAGTCG     QLTIQQS      11    1
AAGTTTTATGCGCATCTTGAT     KFYAHLD      11    1
ACTTCGGGGATTAGTTCGACT     TSGISST      11    1
AGTAGTGCTACTCAGTATAAG     SSATQYK      11    1
GGGTGGGAGACGCGGATGGAT     GWETRMD      11    1
GTTCCTATTCTGAATTCGCTT     VPILNSL      11    1
TTTGTTGGGCATATGGTGCCT     FVGHMVP      11    1
ACGTGGTTGACTGAGGTTACT     TWLTEVT      11    1
ACTATGACTGTTTATACGAAG     TMTVYTK      11    1
AGTACGGATATTCAGTATTAT     STDIQYY      11    1
ATTGATAATAGTCATACGCAA     IDNSHTQ      11    1
CATGCGCAGAATGAGTCTCAT     HAQNESH      11    1
CTGAGTTCTCGTGCTGAGATT     LSSRAEI      11    1
AGTACGATGATTCCTGGTGAT     STMIPGD      11    0
GAGCCGCCTTATAATGTTTCG     EPPYNVS      11    0
GCGAAGTTGCAGGTGATTCCT     AKLQVIP      11    0
GGGGAGGTTGCGCATAGGGAG     GEVAHRE      11    1
AGTCCGTATTCGCATTCTCGT     SPYSHSR      11    0
AGTCTTCTTACGGAGGTTAAT     SLLTEVN      11    0
CTGATTACGCCTCTGAATAAG     LITPLNK      11    0
CTGCATGTTCCGTAGGCTGCG     LHVPQAA      11    1
GTGCCTATGGCTACTGTGAAT     VPMATVN      11    0
ACTAATGAGGATTTTAGTAGG     TNEDFSR      11    0
ATGACGGTTCAGCGGGGTCCT     MTVQRGP      11    0
GCGTCTGATATTCCTCTTGTG     ASDIPLV      11    0
GCTGATGTTGTGCCGGCTGGG     ADVVPAG      11    1
GGGCAGACTTATCGTGCTACT     GQTYRAT      11    0
GTGGCGGTTCAGTTGCGTCTG     VAVQLRL      11    0
GTGTCGAATCCTATTTCGCAG     VSNPISQ      11    0
TCGGCTGCGTTTAATTTGCAG     SAAFNLQ      11    0
CTGGATCGTACTTTTGGGAAT     LDRTFGN      11    0
GCGCTGAAGCAGCAGTGGATT     ALKQQWI      11    0
TTGCCGTGTTGGCGTTGTGCT     LPCWRCA      11    0
ACGCCTTAGATGTTGTTGGAT     TPQMLLD      11    0
AGTAGTCTGAGTACGCAGGGT     SSLSTQG      11    0
ATGAAGCCTGTGAATTCGCTG     MKPVNSL      11    0
ATGCATACTGTTGCGGTGCAG     MHTVAVQ      11    0
CTGATTACGGTTAATCCTCGT     LITVNPR      11    0
CTGCCTTATGTGCTGCATCAG     LPYVLHQ      11    0
CTTGTTGTTGCGAGGGTTTTT     LVVARVF      11    0
GCGAATGAGGCTATGGCTGAT     ANEAMAD      11    0
GGGACGCGTGTGTTGCATTAG     GTRVLHQ      11    0
GGGCATACTTGGGCTACGTGG     GHTWATW      11    0
GTGGCGCAGCATCGTACTGCG     VAQHRTA      11    0
GTTCGTTATGCTAGTACTTTT     VRYASTF      11    0
GTTGATTGTTGTGAGACGTTT     VDCCETF      11    0
TCGGAGGGGTCGGAGTATATT     SEGSEYI      11    0
TTGTGGCGGTTTCCGATTGCT     LWRFPIA      11    0
ACGAATCTTATGCATACTAGT     TNLMHTS      11    0
ACGCATAATTTGTTGACTATG     THNLLTM      11    0
ACGCATTATCCTAATCCGAAT     THYPNPN      11    0
ACGCATTGTCCTGAGACTAAT     THCPETN      11    0
ACGGCTCTGTGTGGTACGTGT     TALCGTC      11    0
ACGTGGGGTAAGGATTCGAAT     TWGKDSN      11    0
ACTACTGGTAAGCTGCATGTG     TTGKLHV      11    0
ACTCTGACTACGTGGGATGCG     TLTTWDA      11    0
ACTGTGAGTACGTCGGGTGGT     TVSTSGG      11    0
ACTGTGGTTGTGTCGTATCAG     TVVVSYQ      11    0
AGGATGGTGAATGAGAATTGG     RMVNENW      11    0
AGTGGTGATCCGGAGTATCAT     SGDPEYH      11    0
ATGGTGCCGATTAGTCTTCAG     MVPISLQ      11    0
ATGGTGTTTACTACGCTTCCT     MVFTTLP      11    0
ATTATGAATGAGCGGGTGTTG     IMNERVL      11    0
CTGACGAATCCTGAGTTTAAT     LTNPEFN      11    0
CTGCTTATGTCGAGTCATGCT     LLMSSHA      11    0
CTGGAGTCGATGTTGACGCAT     LESMLTH      11    0
CTTACTTGGAGTATTTTGACT     LTWSILT      11    0
CTTGTGACGATTTCGAATCAT     LVTISNH      11    0
GCGAATTCGGTGGAGCTTTCT     ANSVELS      11    0
GCGACTACGTCGGTTGCTTCT     ATTSVAS      11    0
GCGATGGATACTAAGTGGCTT     AMDTKWL      11    0
GCGGATGATCGTGAGAAGGAT     ADDREKD      11    0
GCGTCGATTTTTGATTTTACT     ASIFDFT      11    0
GCTATGCCTCTGTCGCCTGAT     AMPLSPD      11    0
GCTCTGTCTAGGTTGACTATG     ALSRLTM      11    0
GCTGGTTTGGTTTGGAAGACT     AGLVWKT      11    0
GCTGTGCCTCAGGTGGTTAAT     AVPQVVN      11    0
GGGCTGACGACTCCGATTCTT     GLTTPIL      11    0
GGGCTGGGTAATGCGCCGAAT     GLGNAPN      11    0
GGGCTGGGTGTGCTGAAGCAG     GLGVLKQ      11    0
GGTACTACGCCTTGGCTTCTT     GTTPWLL      11    0
GGTACTGCGTCGTCTGTGGAT     GTASSVD      11    0
GGTCCTAATGTGATTTCTTCT     GPNVISS      11    0
GGTGATGAGGTGCAGACTATG     GDEVQTM      11    0
GGTGTTTCGAGTACGAATCGT     GVSSTNR      11    0
GTGCAGCTTAGTTTGTGGTCT     VQLSLWS      11    0
GTTAGGCATGATAATCAGACT     VRHDNQT      11    0
GTTCCGAGGTTGTCTGCTGAG     VPRLSAE      11    0
GTTCGTATGGGGGAGATTCAT     VRMGEIH      11    0
GTTGGGCCTTTTGCGCCGTCG     VGPFAPS      11    0
TCGCTGAATAATGTGAAGGGT     SLNNVKG      11    0
TCTGGTGGGACTGATTTGACG     SGGTDLT      11    0
TCTTATCAGACGGGTCTGGTT     SYQTGLV      11    0
TCTTATTATGCGAGTCTGCCG     SYYASLP      11    0
TGGACTGGTTTGCGTGCGCAG     WTGLRAQ      11    0
TGGTCGCTGCGTCCGTTTGCG     WSLRPFA      11    0
TCGTTTAGTCGTGCTGAGTCT     SFSRAES      10    1
ACTCAGCATTATGGTTCGAGT     TQHYGSS      10    1
GCGACGTATGGTAATTTGTGG     ATYGNLW      10    1
CTGATTCTTGTTCATAAGAAT     LILVHKN      10    1
GTGAATCATGTGCATGTTAGG     VNHVHVR      10    1
CTGACTACTTTTGATCGGAAT     LTTFDRN      10    1
ATTCCTAATGGTCATTTTACT     IPNGHFT      10    1
GTTGGGAAGACGAGTTTTCAG     VGKTSFQ      10    1
CAGCTGTATAGGGAGTTAAAA     QLYRELK      10    1
GCTCCGCATGGTATGGCTCCT     APHGMAP      10    1
GCGTTTACTACGTCTTATATG     AFTTSYM      10    1
GGGTTTCGGACTGCGTGGATG     GFRTAWM      10    1
CAGTCTCATTCGGTGTTTCGT     QSHSVFR      10    1
GAGATGAGTGCTTATAGGCTT     EMSAYRL      10    1
ACGACTCTGGGTGTTTGGACG     TTLGVWT      10    1
ACGCTGATGGATTGGAGGATT     TLMDWRI      10    1
AGTTATGAGCCGATGACTACT     SYEPMTT      10    1
GGTGCGGCGAGTGGGCGGACT     GAASGRT      10    1
CTTCTTAAGCATTCTCTGTTG     LLKHSLL      10    1
GCTAGTTCTATGCCTACTTAG     ASSMPTQ      10    0
GTGCCTAATTTTGTTACGCAG     VPNFVTQ      10    1
TCGGCTTCGGAGATTGTGATT     SASEIVI      10    1
TGGCCGATGTGGCCTGCGCGG     WPMWPAR      10    0
ACGATGCCTCCTAATGAGGAT     TMPPNED      10    1
ACGCGGTTGCCGTTTGTTACT     TRLPFVT      10    0
ACGGTGAATCGGTCTGATACT     TVNRSDT      10    1
GATGAGAAGCTGGGGCTGAGT     DEKLGLS      10    1
GCGACTCCGCTGTCTTATAGG     ATPLSYR      10    1
GCTTATGTGGCGAGGCAGAAA     AYVARQK      10    1
AGTGTGCTTTCGCAGTCTTAT     SVLSQSY      10    1
GGTCTGAGGAATCCGCCGAGA     GLRNPPR      10    1
TGGACGAATAAGCTTTTTAGT     WTNKLFS      10    0
ACGCATGGTAGTACGGTGCAG     THGSTVQ      10    1
ATTACTTGGGCTGCGAGTACT     ITWAAST      10    1
ATTGCTGTTGAGATGATGACG     IAVEMMT      10    0
CAGCTGTCGTTGATTTCTACG     QLSLIST      10    1
TATGAGGTTATGCATCCTACG     YEVMHPT      10    1
TCGTATTTGGCTCCGATTCTG     SYLAPIL      10    1
TCTAATTCGATTCTGCCTTTT     SNSILPF      10    0
CAGTTTACGTAGCTGCATCAG     QFTQLHQ      10    1
TCTCCTCTGGGTAATGGTACG     SPLGNGT      10    0
ACTAATGGGCATTCTTTTCGT     TNGHSFR      10    0
ATTCAGACTGCTACTCGGGTT     IQTATRV      10    0
CTGACGCCTCAGCATTCTTTT     LTPQHSF      10    1
ACTCGGCCTCATGATTTTGAG     TRPHDFE      10    0
AGTAATCTGGGTTGGCCGGCG     SNLGWPA      10    0
AGTTGGCAGGGTGATTCGACG     SWQGDST      10    0
ATGCTTCAGGCTTATGATTAT     MLQAYDY      10    0
CTGGAGCCGAGGCTGAAGCAG     LEPRLKQ      10    0
GCGCCGATTCGTGAGTTTGCG     APIREFA      10    0
GCTTTGAAGGATCTGAAGATT     ALKDLKI      10    0
GGGGAGCTGCCGGTGCTGACT     GELPVLT      10    0
GGTCCGGTGCGGATGAGTTCT     GPVRMSS      10    0
GTTGCGGCGCGGACGGCTGAT     VAARTAD      10    0
TCGGTTAAGGTGTCGTTGCCT     SVKVSLP      10    0
TGGGAGTCTTCTTCGCTTCCT     WESSSLP      10    0
TTGACTCCTAAGGCTCCTACG     LTPKAPT      10    0
TTGACTCGTGGTATTGGTGAG     LTRGIGE      10    0
ACGCTGAGTAAGTTGGAGAGG     TLSKLER      10    0
AGTACGGATACGCGGATGTGT     STDTRMC      10    0
CAGGATCTTTTTGGGATTCGT     QDLFGIR      10    0
GCTTATCGTACTGTTAGTTTT     AYRTVSF      10    0
GTGCAGTCGAGGTATCTTTAT     VQSRYLY      10    0
GTTAATAAGGCGATTATTAAT     VNKAIIN      10    1
ACGATGTATACGTTTCCTGAG     TMYTFPE      10    0
ACGCATTGGTCTGTTTCTACG     THWSVST      10    0
ACTAATGCGCATCCTGATAAG     TNAHPDK      10    0
AGTCCTAAGCCGGTTTTTGTG     SPKPVFV      10    0
ATGCCGATGATGTTTACTACT     MPMMFTT      10    0
CATCCGTATGTGTGGAATTCT     HPYVWNS      10    0
CTTATGCCTAAGCTTTCGTCT     LMPKLSS      10    0
CTTGCGAGTCGGTCTGCTTAT     LASRSAY      10    0
CTTGGTAATGGTCCTCTGATG     LGNGPLM      10    0
GCGTATACTTCTTATACGCTG     AYTSYTL      10    0
GCGTTTGTGGCGAATATGAGT     AFVANMS      10    0
GCTATGGTTACTGATAAGCAT     AMVTDKH      10    0
GCTTTTGAGCCGCCGTGTAAT     AFEPPCN      10    0
GGTCTGTCGCCTGGGAATCAT     GLSPGNH      10    0
GGTGAGTGGTCTATGAATAGT     GEWSMNS      10    0
GTGACTCCGAGTCATTCGACT     VTPSHST      10    0
GTTACGGCTACTATGAGTAAG     VTATMSK      10    0
GTTGCGCATAGTCTTGATGCT     VAHSLDA      10    0
GTTTCGTCGAATTCTAGGTCT     VSSNSRS      10    0
TATCCGTCTGAGGCTGTTGAT     YPSEAVD      10    0
TCTGTGCCTATTGCTAATAAT     SVPIANN      10    0
TTGATGGGTACGATGCCGAAG     LMGTMPK      10    0
ACGAGGGATACGATTTCTAGT     TRDTISS      10    0
ACGATGATGAGTAAGAATTGG     TMMSKNW      10    0
ACGATTTCGAAGATTACGTAT     TISKITY      10    0
ACGCCGGTTACTCCGTGGACG     TPVTPWT      10    0
ACGCCTAGGACGGTTGAGCGG     TPRTVER      10    0
ACGCCTTTTGTTCCTATTCGG     TPFVPIR      10    0
ACGGCGACGGAGAAGAATCCT     TATEKNP      10    0
ACGTATAAGGCTTGGACTACT     TYKAWTT      10    0
ACTAAGCCTCCGAGTATTAAG     TKPPSIK      10    0
ACTAGTCTGCTTGTTAGTCCG     TSLLVSP      10    0
ACTCAGCGGGATGTTTATCCT     TQRDVYP      10    0
ACTGCTCTGTTTGATACTACT     TALFDTT      10    0
ACTGTTACTTATATGGCGGAT     TVTYMAD      10    0
ACTTATAGGTGGCAGGCGCCT     TYRWQAP      10    0
ATGAATATTCGTGATTATAGG     MNIRDYR      10    0
ATGACGGGTGGGGAGAATCCG     MTGGENP      10    0
ATGATGAATTCGCATCCTCCT     MMNSHPP      10    0
ATGATTTCTAGTAGGCTGGAT     MISSRLD      10    0
ATGCATCTTCCGCCTCCTACT     MHLPPPT      10    0
ATGGATCCTACTACGAGGACG     MDPTTRT      10    0
ATGTCGCATCTGGTGAATTAT     MSHLVNY      10    0
ATTACGCATTTTACTTATCGG     ITHFTYR      10    0
ATTCAGCAGTCTCGTCCGGCG     IQQSRPA      10    0
ATTGAGAAGTTTACTTGGCTT     IEKFTWL      10    0
CATGAGCATGAGGCTTTTAGT     HEHEAFS      10    0
CGGGATCAGTTGGTGTATGTG     RDQLVYV      10    0
CTGGAGCCTTCTCAGCCTGAT     LEPSQPD      10    0
CTGTTTCGTGCTACTGATCTG     LFRATDL      10    0
CTTACGAGTCATCGTGCTGAG     LTSHRAE      10    0
CTTCCGAGTATGCATAGTTTG     LPSMHSL      10    0
CTTGAGACTTGGCAGACTCTT     LETWQTL      10    0
CTTGAGAGGACTAATACGACG     LERTNTT      10    0
CTTGAGAGGGCTGCTATTTTT     LERAAIF      10    0
CTTGTTGCTTATTATTCGACG     LVAYYST      10    0
CTTTCTAATTCGCTTGTGGAG     LSNSLVE      10    0
CTTTCTCAGCGTACGAGTTTT     LSQRTSF      10    0
GATGATCGGTATCTTAATATG     DDRYLNM      10    0
GCGACGAATTGGAATGGTGGT     ATNWNGG      10    0
GCGATGACGATGGCGATTAAG     AMTMAIK      10    0
GCGATGCAGCTTGGTGCTATG     AMQLGAM      10    0
GCGCAGGGGGATGATATGGCT     AQGDDMA      10    0
GCGCAGTGGTATCATGAGTCT     AQWYHES      10    0
GCGCATAAGGTTGATATTCAT     AHKVDIH      10    0
GCGCATCCTCAGGCTACTAGT     AHPQATS      10    0
GCGCATGGTCATTCTCTGTCG     AHGHSLS      10    0
GCGCCGGCGCCTCTGTTGCGT     APAPLLR      10    0
GCGCGGACGAGTCTGCAGACG     ARTSLQT      10    0
GCGGAGTCGGGTAAGAGTAAT     AESGKSN      10    0
GCGTCGATTTCGATTAGTCGG     ASISISR      10    0
GCGTTGGTTCTGCCGAGGACT     ALVLPRT      10    0
GCTCATAAGCATGCGCATCCG     AHKHAHP      10    0
GCTCATTATCGGAATTATCAG     AHYRNYQ      10    0
GCTCCGCATTTTAAGTTTACT     APHFKFT      10    0
GCTGCGTATCCGGTGACGAGT     AAYPVTS      10    0
GCTGCTATTATTGCTGATACT     AAIIADT      10    0
GCTGTGTCGCCTCCTAATGCG     AVSPPNA      10    0
GCTGTTGATCGTCAGAGTCCT     AVDRQSP      10    0
GCTTCTTGGGGTTAGAAGACT     ASWGQKT      10    0
GCTTGGAAGTGGTCGGATACG     AWKWSDT      10    0
GCTTGGCGTTCTGGTTCGATT     AWRSGSI      10    0
GGGATGGATTCGCATACTCAG     GMDSHTQ      10    0
GGGCAGGTTGCTTTGCTTGAT     GQVALLD      10    0
GGGCCGCTTCGTGATGCTCAG     GPLRDAQ      10    0
GGGCGTTTGTTTCCGCCTCCT     GRLFPPP      10    0
GGTATGTGGTAGAAGCTTCTT     GMWQKLL      10    0
GGTCGTGATCTGTGGAATCCT     GRDLWNP      10    0
GGTGAGGTGCCGCGTTTTACG     GEVPRFT      10    0
GGTGATGCGAAGCATCCTTGG     GDAKHPW      10    0
GGTGATGCGGTTAATCTGCCG     GDAVNLP      10    0
GGTGCGCAGCATGCGCATAAG     GAQHAHK      10    0
GGTGGTGTTTATCTTGGGTTG     GGVYLGL      10    0
GTGATTTTGCTGCCGAAGTCG     VILLPKS      10    0
GTGCCGCAGTTTCGTATTCCT     VPQFRIP      10    0
GTGCCTATGAGGAGTACGGGT     VPMRSTG      10    0
GTGCTGTTTATTCCTAGTGCG     VLFIPSA      10    0
GTGCTTGCGAATTGGGCGGAG     VLANWAE      10    0
GTGGATATTAAGTCTCGTCCT     VDIKSRP      10    0
GTGGATCCGACGCATAATTCG     VDPTHNS      10    0
GTTAAGCCGATGAATGCTGCT     VKPMNAA      10    0
GTTACGATGCCTCATAGTTGG     VTMPHSW      10    0
GTTCATCAGAGGGTGCTTACG     VHQRVLT      10    0
GTTCATCATAAGTCTAATACG     VHHKSNT      10    0
GTTGCGACGGCGGAGAATGCT     VATAENA      10    0
TATCCGGCTAATTCGTTTAGT     YPANSFS      10    0
TCGACGCATTCTACGTTGACG     STHSTLT      10    0
TCGGATAGGCTGCTTTTGTCT     SDRLLLS      10    0
TCTCCTTCTCGGATTTTTACT     SPSRIFT      10    0
TCTGAGCATATGGATACTCAG     SEHMDTQ      10    0
TCTTGGGTTATTCCTCATACG     SWVIPHT      10    0
TGGACGTGGGCTAGGCCGTCT     WTWARPS      10    0
TGGGCGCATCTGACTCCTAGT     WAHLTPS      10    0
TGTGGTTTTAATCATGTGCTT     CGFNHVL      10    0
TTGTCTATGGATCATAGTGAG     LSMDHSE      10    0
AATGCGTATGGTGGTCGGATT     NAYGGRI       9    1
GAGTGGCTGGCTCCTCGTAAG     EWLAPRK       9    1
TATACGCATGGGATTAGTTCT     YTHGISS       9    1
CTGTATGTTACGCCTAAGTGG     LYVTPKW       9    1
TTTAGTACGACTCATCCGGAT     FSTTHPD       9    1
ATGACTGGTTCGGTGCAGATG     MTGSVQM       9    0
CTTGCGCAGAATGAGTCTCAT     LAQNESH       9    1
GTGCATGTGCATTCTCCTCAT     VHVHSPH       9    1
GAGCCGGCGATTGCTACTCCG     EPAIATP       9    1
CAGCAGACTAATTGGAGTTTG     QQTNWSL       9    1
AAGCATTTGACTGCTATGGCG     KHLTAMA       9    1
AAGTTTGCGGCTTCTAGTTAT     KFAASSY       9    1
CAGATTCTTGTTCATAAGAAT     QILVHKN       9    1
GAGTCTGTTGATTCTACGGCT     ESVDSTA       9    1
GATGCGATTCCTACGTCAGAG     DAIPTSE       9    1
GCGAATGTTTTTGATACTGTG     ANVFDTV       9    1
GCGCTTCAGCCGTAGAAGCAA     ALQPQKQ       9    1
CTGGCTAGTCGTTTGAGTTAT     LASRLSY       9    1
GTGCAGTGGGGTACTAATAAT     VQWGTNN       9    1
AGTGCTTCTTTTCATAATGCG     SASFHNA       9    1
CTTAGTACGCCTTCTTCGCCT     LSTPSSP       9    1
GCGTTGTTTACTCATTATCAG     ALFTHYQ       9    1
GTGCTTACTCCTCTTACGCTG     VLTPLTL       9    1
TTTGAGCTTGCTGGGCAGAGG     FELAGQR       9    1
CATCTTAAGCATTCTCTGTTG     HLKHSLL       9    1
GCGAGGATGGATCTGGAGGAG     ARMDLEE       9    1
GCGGGGCCGTGGAAGTCGTCT     AGPWKSS       9    1
TCGGGTAAGCATCTGACTGAG     SGKHLTE       9    0
ACGCAGGCTCCTGCTACTGAG     TQAPATE       9    1
GCGCGTCATGTTATTCCGACT     ARHVIPT       9    0
GGTGTGGCGTTTACGATGAAG     GVAFTMK       9    1
AATCCTCCTTGGTTTCATACT     NPPWFHT       9    0
AATTCGCGTGAGTTGAGTATG     NSRELSM       9    1
AGTTCTGTTACGAAGGATATG     SSVTKDM       9    1
CGGATTCATTATGCGAATGTT     RIHYANV       9    0
CTGCCGTTTAATGAGATTCAT     LPFNEIH       9    1
CTTTTTTCGATGAAGCAGCAT     LFSMKQH       9    1
GATCCGGATCATGATTTTGAT     DPDHDFD       9    0
GCGTTGCTTGAGTCTGATAAG     ALLESDK       9    0
GTTCCGTATGTGGCGAATAGG     VPYVANR       9    0
TAGATGTCGGATTATGGGATT     QMSDYGI       9    1
TGGCCTCAGTTGCTGTCTGCT     WPQLLSA       9    0
AATCCGGTTGATCCTGAGTGG     NPVDPEW       9    1
AGTGCGCAGCTTCGGCATTAT     SAQLRHY       9    0
AGTGCGGGTGGTAGTTGGCTG     SAGGSWL       9    0
AGTTCGGAGAATCGGGAGCCT     SSENREP       9    0
CTGGCGAATCGGGTGGAGGAT     LANRVED       9    1
GCGTTTAAGACGGCTTCTCAG     AFKTASQ       9    0
GGTGCTACGAAGAATATGGCT     GATKNMA       9    0
GTGAGTGGGTTGCTGGTGGAG     VSGLLVE       9    0
TCGCCTTCTAGTTTGTCGACG     SPSSLST       9    0
TCTATGCTGGAGCATACTTGG     SMLEHTW       9    0
TGGCAGTCTCAGGCGATGCAG     WQSQAMQ       9    0
TGGGGGAGTCTTAGGCCGCAT     WGSLRPH       9    0
ACTACTCAGGCGCAGAGTAGG     TTQAQSR       9    0
CAGCATGTTCCGTAGGCTGCG     QHVPQAA       9    1
CAGCCGGAGCCTACTTATGAT     QPEPTYD       9    1
GAGCATTGGATGTATGTGTCG     EHWMYVS       9    0
AATGCTAATCTGTTGAGGGGT     NANLLRG       9    0
ACGAATACGATGAATTTGGAG     TNTMNLE       9    0
ACGAGTCCGGAGATTAAGCGT     TSPEIKR       9    0
ACGCGGATGGCGATTACGCAT     TRMAITH       9    0
ACGTCTCGGGCGGTTACGTAT     TSRAVTY       9    0
AGTCTGTGGCAGTCGAATCCG     SLWQSNP       9    0
ATTATGAATAATGCGGTTTAT     IMNNAVY       9    0
ATTGCTACGAGTGTTCGTGTT     IATSVRV       9    0
CTGGCGACGAATTATCTGGAT     LATNYLD       9    0
CTTAAGCAGGATTGGGCGCAG     LKQDWAQ       9    0
CTTAGTCCGCCGGTGGTTGAT     LSPPVVD       9    0
CTTCATACTGGTGATACTGTT     LHTGDTV       9    0
CTTCTTCCGCATGTTCTTCAT     LLPHVLH       9    0
CTTTATCATCGGCTTCAGACG     LYHRLQT       9    0
GCGAAGGGGACGATTACGAGT     AKGTITS       9    0
GCTCCGCAGAGGACTCCTTTT     APQRTPF       9    0
GCTGAGAAGCCTAATGGGATT     AEKPNGI       9    0
GCTGCTTCGAAGCCGCCGGAG     AASKPPE       9    0
GGGTGGACGTTGTTTCCGCAG     GWTLFPQ       9    0
GGGTGGTCGAATACGAATGTG     GWSNTNV       9    0
GGTCATCATGAGGGTATGCAT     GHHEGMH       9    0
GGTCTTCCTTCTCCTAATACG     GLPSPNT       9    0
GGTGATTCTGAGCAGTGGCGT     GDSEQWR       9    0
GGTGTGAATTGGATTAGGCAG     GVNWIRQ       9    0
GTGAATTATGATTTGTCGTAT     VNYDLSY       9    0
GTGCTTGCGTCGCATTGGTTG     VLASHWL       9    0
GTTACTCAGTTGATTAGGGTT     VTQLIRV       9    0
GTTCCGAGTCGTTCGATTAGT     VPSRSIS       9    0
GTTTGTGCGGCGAAGACTTAG     VCAAKTQ       9    0
TCGATGCAGAATGGTCATCCT     SMQNGHP       9    0
TCGGCTTATGCGCATGCTATT     SAYAHAI       9    0
TCGTTTATTGCGACGCATGTG     SFIATHV       9    0
TGGATGCGGATGCCTGCTGGT     WMRMPAG       9    0
TTGCCGCATAGGTTTGGGGGT     LPHRFGG       9    0
TTTCCGTCTGAGGCTGTTGAT     FPSEAVD       9    0
TTTGTGCTTAAGCCGCATCCT     FVLKPHP       9    0
ACGACTCAGCATACTTGGACG     TTQHTWT       9    0
ACGATTAAGATGCATCCGTCT     TIKMHPS       9    0
ACGCCTAATCAGACTAATACT     TPNQTNT       9    0
ACGCTTATTCCGCTGCCGTTG     TLIPLPL       9    0
ACGGCGTATGCGATTCATCTT     TAYAIHL       9    0
ACGTATCGGACGCCTTTTGCG     TYRTPFA       9    0
ACGTCTGCTTATATGACTGAT     TSAYMTD       9    0
ACGTGGGGGTTTGTGGCTTCG     TWGFVAS       9    0
ACTAGTTTTGGTAGTGTGCCG     TSFGSVP       9    0
ACTATGACTTCTACGGTTACT     TMTSTVT       9    0
ACTCCGCTTACGGCTGCGTTT     TPLTAAF       9    0
ACTCCGTGGACTTCGCATTTG     TPWTSHL       9    0
ACTCTTCATTAGGTGGAGGCT     TLHQVEA       9    0
ACTTCGCATTGGCCTAGTCTG     TSHWPSL       9    0
ACTTCTCAGAATGCTCTGCCG     TSQNALP       9    0
AGTACTGAGAGTGCTGCGAGT     STESAAS       9    0
AGTACTGCGAGGTTGGTGTCT     STARLVS       9    0
AGTATTGCGGTGTGGACTTCG     SIAVWTS       9    0
AGTTTGACGTCTGTGGTGCAT     SLTSVVH       9    0
ATGAGGCATACTGATGATACT     MRHTDDT       9    0
ATGAGTTTGTCGGCGCAGAAT     MSLSAQN       9    0
ATGCCGCTTGCTTCTTGGACT     MPLASWT       9    0
ATGCTGGGGGAGCGGTCTCAT     MLGERSH       9    0
ATGGATGCTGAGCGTGCTTCG     MDAERAS       9    0
ATGGCGACGGGGTAGACGTCT     MATGQTS       9    0
ATGGTGTTGCATAATGAGCTG     MVLHNEL       9    0
ATGGTTGGGGCTGATAATGCG     MVGADNA       9    0
ATTCTGCTGTATCCGCATGTT     ILLYPHV       9    0
ATTGGTGGGGGTAATACGCAG     IGGGNTQ       9    0
CAGACTAAGCCGATTAATCCT     QTKPINP       9    0
CATCTTCCGCATGTTCTTCAT     HLPHVLH       9    0
CGGATTCCTCAGGTGATTATT     RIPQVII       9    0
CGGGAGATGGTTGAGCCGAGG     REMVEPR       9    0
CGGGCGGGGGAGGCGCCTCAG     RAGEAPQ       9    0
CGTCCGTTTATGACTCATGCG     RPFMTHA       9    0
CGTGGGCCGCTGATGATTACT     RGPLMIT       9    0
CTGAAGTCTGATAATGGTATT     LKSDNGI       9    0
CTGAATACGCGGAATATTAGT     LNTRNIS       9    0
CTGACTAATTGGGGGAAGTTT     LTNWGKF       9    0
CTGACTCAGTCGAAGCCTTAT     LTQSKPY       9    0
CTGACTCCTGTGAGTCCGATT     LTPVSPI       9    0
CTGACTTCGGTGTGGAATACT     LTSVWNT       9    0
CTGCCGCCTAATGATCCGCTT     LPPNDPL       9    0
CTGGATCCTGCTTTGAAGATG     LDPALKM       9    0
CTGGCGGGTCATCCTTTGACG     LAGHPLT       9    0
CTTGATAAGTTTACGAGTGTT     LDKFTSV       9    0
CTTGCGATGACGTCGCAGAAG     LAMTSQK       9    0
CTTTATGATCTTTTTTCTTCG     LYDLFSS       9    0
GATAGTGGGTCGACTTATTTT     DSGSTYF       9    0
GATGAGCCTCTTCTGCGGGTG     DEPLLRV       9    0
GCGAAGACGGTTGTTACGAGT     AKTVVTS       9    0
GCGAAGTCTCCTACTAGTTTT     AKSPTSF       9    0
GCGACGTAGGGTGAGTCTGTG     ATQGESV       9    0
GCGACGTTTACGTCTGATAAT     ATFTSDN       9    0
GCGACTACTGAGAAGTTTGAG     ATTEKFE       9    0
GCGACTCTTGGGCTTAAGAAT     ATLGLKN       9    0
GCGACTGCGGCGTATCGTAAT     ATAAYRN       9    0
GCGACTTATCCTCCTCATCAT     ATYPPHH       9    0
GCGATGACGCTGTTTTCTACG     AMTLFST       9    0
GCGATGCATGGTTTTAGTCAG     AMHGFSQ       9    0
GCGCGGGGGGCGGATGGTGAG     ARGADGE       9    0
GCGGATGGGTCTACTTGTATG     ADGSTCM       9    0
GCGGGTAGTGCTGTGCTGACG     AGSAVLT       9    0
GCGGTGAATCGTGCGATTAGT     AVNRAIS       9    0
GCGGTGATTCCTCTTGCTCGT     AVIPLAR       9    0
GCTAAGATGATGTTTCCGACT     AKMMFPT       9    0
GCTACGTCTGCTTATGATGTG     ATSAYDV       9    0
GCTACTAGTACTCCTGTGTCG     ATSTPVS       9    0
GCTACTGTGGATTATATGTAT     ATVDYMY       9    0
GCTCCTGTGAGTAGGTCGGTG     APVSRSV       9    0
GCTCGTGATAGTCCGATGCTT     ARDSPML       9    0
GCTCTTTCGTTGCAGCGTACG     ALSLQRT       9    0
GCTGATTAGGATTCTGGTGAG     ADQDSGE       9    0
GCTGCGATTTATGCGAGTGAG     AAIYASE       9    0
GCTGCGGAGGGGTTTATTAAG     AAEGFIK       9    0
GCTTGGCAGTTGGCGCCTGTG     AWQLAPV       9    0
GGGATGGTTTTGTCTTTGCAT     GMVLSLH       9    0
GGGCAGTCTGTTGAGCCTCCT     GQSVEPP       9    0
GGGCCGTATCTGATTGTGCCT     GPYLIVP       9    0
GGGCTTCCTCTGGAGGATAAT     GLPLEDN       9    0
GGGGCGTCGGCGACGTATTCT     GASATYS       9    0
GGGGTGATGACTTTGACGCAT     GVMTLTH       9    0
GGGGTGATGCGGCCTTTTCTT     GVMRPFL       9    0
GGGTATTCGATGTCGGCGGCG     GYSMSAA       9    0
GGTAGGGCGCCTGAGGTTTCT     GRAPEVS       9    0
GGTCCGCATTATATGTCGACG     GPHYMST       9    0
GGTCTTACGAGTTATGCTGAT     GLTSYAD       9    0
GGTGCTTATGAGTCTCATTTG     GAYESHL       9    0
GGTGTTGCGCATCCTTTTCAG     GVAHPFQ       9    0
GTGCAGTGTCAGACGTATCCT     VQCQTYP       9    0
GTGCATCCGCCTGTTCTGACT     VHPPVLT       9    0
GTGCATCTTGCGACGGCGGAG     VHLATAE       9    0
GTGCCGTCGGATATGACTGTT     VPSDMTV       9    0
GTGCGGACGGTTAATGATCAT     VRTVNDH       9    0
GTGGAGATGCTTAAGGAGGAT     VEMLKED       9    0
GTGGCGAAGGTTGAGCGGGCT     VAKVERA       9    0
GTGGGGAAGGGGCCGAGGCAG     VGKGPRQ       9    0
GTGGTGAGTGCTTTGGGGTAG     VVSALGQ       9    0
GTGTCGATGACGTTGATGATG     VSMTLMM       9    0
GTGTCTCCTCAGCTTGATAAG     VSPQLDK       9    0
GTTATGATTCTGTGGGAGTTG     VMILWEL       9    0
GTTATGCATCCTTCTGGGACG     VMHPSGT       9    0
GTTATGCCGCTGCATTAGCTG     VMPLHQL       9    0
GTTCATCATCCGCTTAGTACT     VHHPLST       9    0
GTTCCTAGTTCGCGTGAGACG     VPSSRET       9    0
GTTCCTCAGCCTTTGAGTCCT     VPQPLSP       9    0
GTTCCTGTTCCTACTAATACG     VPVPTNT       9    0
GTTCGGGGTACTAATCAGATG     VRGTNQM       9    0
GTTCTGAAGACGGTTGGTCAT     VLKTVGH       9    0
GTTGATAGGCTGCATCCTATG     VDRLHPM       9    0
GTTGCGAAGCATCATGATGCT     VAKHHDA       9    0
GTTTTGCCTTTTAGGAATGAG     VLPFRNE       9    0
TCGCGGCATCTTCATGAGTGG     SRHLHEW       9    0
TCGGATACTTATATGCGTCGT     SDTYMRR       9    0
TCGGGGACGTGGCATGCTGAT     SGTWHAD       9    0
TCGTATACGGATAGGACGAAG     SYTDRTK       9    0
TCGTTTGCGGCTGCTGCTTCT     SFAAAAS       9    0
TCTCAGAAGCTGGCGTTGTCG     SQKLALS       9    0
TCTGCTGGTAATCTGTTGCGG     SAGNLLR       9    0
TCTGGTACGTCGAGTAATAGT     SGTSSNS       9    0
TCTGTGCTTACTACGAGTCTT     SVLTTSL       9    0
TCTTTGAAGATTCATCAGTCG     SLKIHQS       9    0
TGGACTCATGATCATCCGAGG     WTHDHPR       9    0
TGGCATCAGAGGCCTATGGCG     WHQRPMA       9    0
TGGCATGGTAGTACGCATTCG     WHGSTHS       9    0
TGGGATGCTTGGGATCAGGTG     WDAWDQV       9    0
TGGGGTACTTCGTGGGAGAAG     WGTSWEK       9    0
TTGCATAGTAATCTGACTCTG     LHSNLTL       9    0
TTGCCTCGTCCGTCTGCGACG     LPRPSAT       9    0
TTTAAGACGCAGTCTTTTCCG     FKTQSFP       9    0
TTTCGGACTGCTGATGTTACT     FRTADVT       9    0
TTTGAGACGATGCCTGCTTGG     FETMPAW       9    0
TTTGGTGGGACGCCTACGCAT     FGGTPTH       9    0
TGGGAGATTGGTTCGGGTCCG     WEIGSGP       8    1
ATGCCGACTTGGTTGCATCAT     MPTWLHH       8    1
GTTGAGAATGTTCATGTTCGT     VENVHVR       8    1
CTGCAGACTAATTGGAGTTTG     LQTNWSL       8    1
AAGATGATTAGTGCGACTGAT     KMISATD       8    1
TATAGTGAGCCTGCTGTTACG     YSEPAVT       8    1
ATTACGCAGCTTCATCCTTCT     ITQLHPS       8    1
ATTGTGTCGCTGTAGACGCCT     IVSLQTP       8    1
ACTGGTGAGTTGTCTCAGAAG     TGELSQK       8    1
AGTGCGGGTCATTTGCCGTAG     SAGHLPQ       8    1
CTGGAGGTGCGTACTCAGGGT     LEVRTQG       8    1
GATAGTTCGCTTTTTGCTCTA     DSSLFAL       8    1
GTTGATAATGCTCAGACGCGG     VDNAQTR       8    1
TTTCATCTGCCTTTGTATACG     FHLPLYT       8    1
ATTCATATGCCTGCGAGTCCG     IHMPASP       8    0
CAGGGGGCTTTTCTTTCGTAT     QGAFLSY       8    1
TTTGCGCGTGCGAATGCGGCT     FARANAA       8    1
GGGGTGACTATGCTGACTAGT     GVTMLTS       8    1
GGTAATGGGCGTTGGCCGGAG     GNGRWPE       8    1
CAGTATTCGTCGACTGGGCAT     QYSSTGH       8    1
GAGCGTACGGTGGTGTCTGCT     ERTVVSA       8    1
GTGAATTATACGCGTACTGGT     VNYTRTG       8    1
TTGCGGGCGCCTTGGGGGCCT     LRAPWGP       8    1
AATCCTATGTATCATTCTTCT     NPMYHSS       8    1
ACGAAGTCTGATGTTGTGACG     TKSDVVT       8    1
ATTGAGGGTCCTGAGGCGCCG     IEGPEAP       8    0
CATTCGTATGATAAGTTTCAA     HSYDKFQ       8    1
CTGTCTATGCCTCAGGCTCGT     LSMPQAR       8    1
GCTCTTACGGATGAGAATCTG     ALTDENL       8    1
GTGCAGTATTGTCAGTCTTGT     VQYCQSC       8    1
TGGGCGGGGCTTGAGATGCCT     WAGLEMP       8    1
ATGGATCATGCTTATAGTCCT     MDHAYSP       8    1
ATTTCGATTTATCAGGCTTGG     ISIYQAW       8    1
CAGACTACTTTTGATCGGAAT     QTTFDRN       8    1
CATACTGAGGCGTCTAGGAAT     HTEASRN       8    1
CTTTATGCTGATTCGGTTCTG     LYADSVL       8    1
GTGCTGAAGCGTGATTTTTCG     VLKRDFS       8    0
GTGGGTGGTACGTGGCGGTAT     VGGTWRY       8    1
GTTGTGTATGTGTCTTTTTTT     VVYVSFF       8    1
ACGGCGGATGTTAATGTGTTG     TADVNVL       8    1
ACTACGGCGAATGTGCGTATA     TTANVRI       8    1
CAGGCTACTCTTACTGCTTGT     QATLTAC       8    1
GCTAATTATGCGTATCATCCT     ANYAYHP       8    1
CAGCTGTAAAGGGAGAAAAAA     QL*REKK       8    1
CTTGTGGCTGATCCGAATAAG     LVADPNK       8    1
GCTAATCTGATGGATTGTTTT     ANLMDCF       8    0
GCTCCTGTTCTGTTGGTTCGG     APVLLVR       8    0
GTTGCTAGTGTGCGGAATAAT     VASVRNN       8    0
AGTGAGGCGCTTAATCTGCAT     SEALNLH       8    0
ATTCATATTACTGGTTATAGT     IHITGYS       8    1
ATTCTGCCTAATGAGCATGCG     ILPNEHA       8    1
CAGATGCCGCCTTATCCGAAT     QMPPYPN       8    1
CATGCTGGGTTTGTGCCTAGT     HAGFVPS       8    1
CTGACGCTTAATGTGAAGCCT     LTLNVKP       8    1
CTGCCGCATCCGTATGGGCTT     LPHPYGL       8    1
GCGAGTCCTGTTCCGATGATG     ASPVPMM       8    1
GCTCTGAGGCAGCCTAATGCT     ALRQPNA       8    1
GGTCCGCATAATCCGACGCAG     GPHNPTQ       8    1
GTGATGAGTTCGTATATGCCG     VMSSYMP       8    0
GTTGATCCGGTTGGGAGTATG     VDPVGSM       8    0
TATGCTAGTGCGGCTAGGGTG     YASAARV       8    1
TTTGAGGTTATGCATCCTACG     FEVMHPT       8    1
AGTAGTCTTGTGCCGGTGTAT     SSLVPVY       8    0
ATTATTCGTCTTACGGATCCT     IIRLTDP       8    0
ATTCGGCCTGTTGCTTATTCG     IRPVAYS       8    0
CAGGGTGAGTGGATTAAGTAT     QGEWIKY       8    1
CATGTGGTTCATCGGACGAGT     HVVHRTS       8    1
CTGCATGTGGCGCTGATTCAT     LHVALIH       8    0
GAGGGTTTGTAGGCTGCGTTG     EGLQAAL       8    1
GGGACGACGCATAGTGTGCCG     GTTHSVP       8    0
GGGTATATGCCGCATGAGTTT     GYMPHEF       8    0
GTGACGGCGGGGGCGTTTTAT     VTAGAFY       8    0
GTGCGTATGGATGCTCTTCCG     VRMDALP       8    0
GTGTGTGTTGCTATGGCTCGT     VCVAMAR       8    0
GTTCTTGGGTTTGGGACTTAT     VLGFGTY       8    0
TCGGGTATGTGGACGCATCTG     SGMWTHL       8    1
TCTATGCATTTGCATTTTGCT     SMHLHFA       8    0
TGGCATCATCCTGGGCATTCG     WHHPGHS       8    0
ACGTATGAGCGGATTACGCCT     TYERITP       8    0
ACTACGACTCCGTATCATCTG     TTTPYHL       8    0
AGGCCGCCTCTGATTAATACA     RPPLINT       8    0
ATGCATACGCCGTATAGGCAG     MHTPYRQ       8    0
ATGTCGTTTGGGGATCTTTCG     MSFGDLS       8    0
ATTCTGAAGCTGAATGATAAT     ILKLNDN       8    1
CTTTCTGATCCGAAGAATCAT     LSDPKNH       8    0
GCGCATTTGCGTAATCCGCTG     AHLRNPL       8    1
GCGGGTCATTCTACGCGTTAT     AGHSTRY       8    0
GGGCAGAATCTGATTTCTTCG     GQNLISS       8    0
GGGCCTCGGGCTATTTATGCG     GPRAIYA       8    0
GGTGAGAATCTGCGTAAGGCT     GENLRKA       8    0
GGTTTTACGTATAGTGATCAT     GFTYSDH       8    0
GTGACGGTGCCGCGGTATGTT     VTVPRYV       8    0
GTGTCGATGCCGCTTATTCTG     VSMPLIL       8    0
GTTGCGATGATGTCGAGTCCG     VAMMSSP       8    0
TATGGGCAGTTTATTGATTTG     YGQFIDL       8    0
TCGCAGGATAATGCGAAGCTG     SQDNAKL       8    0
TCGGCTACGCATAGGCCGCTT     SATHRPL       8    0
TGGCGTCTTGAGCCTCCGGGT     WRLEPPG       8    0
TGGGCTGAGGATCCGTTTCCT     WAEDPFP       8    0
TTTACGTGGGATGCGCATCCT     FTWDAHP       8    1
TTTCCGCATGCTCGTTATAGT     FPHARYS       8    0
TTTTCTCTTAAGCAGTATCAG     FSLKQYQ       8    1
AATGTGCATCAGCGTTCTAGT     NVHQRSS       8    0
ACGAATACTCGTGTTCCGTAT     TNTRVPY       8    0
ACGTTTCATACGATGCAGACA     TFHTMQT       8    0
ATTTCGAGTCTTCATCAGCGG     ISSLHQR       8    0
CTGCTTCAGCCTAAGCAGTGT     LLQPKQC       8    0
GCGGTGACGATGATGGGGACG     AVTMMGT       8    0
GTTCCGCCGACGGAGCATCCA     VPPTEHP       8    1
TTTGCTTTGCCGCCGAGTCAT     FALPPSH       8    1
ACGCTTTTGACGCTTCCTTCT     TLLTLPS       8    0
ACGGGTTTTCATCTTACTATG     TGFHLTM       8    0
ACTGATGAGTATTCTCGTCGT     TDEYSRR       8    0
ACTGTGCATACTAAGAATCAT     TVHTKNH       8    0
ACTGTTGGTGGTCATTTTGCG     TVGGHFA       8    0
AGTGCGTCGGCGTATGTTGTG     SASAYVV       8    0
AGTGCTAAGAATGGGTGGGAT     SAKNGWD       8    0
ATGCCGGATGTTATTAGTAAG     MPDVISK       8    0
ATGCCTCCTTCGATGAAGCAG     MPPSMKQ       8    0
ATTACGAATAATACTCTGAAT     ITNNTLN       8    0
ATTGGGCCGCGTTGGGCTAAT     IGPRWAN       8    0
CAGCAGGGTTCGTATATTGTG     QQGSYIV       8    0
CATCCGTATCCTTTTACTACG     HPYPFTT       8    0
CGTGTGTGGGTGCCGCAGTAT     RVWVPQY       8    1
CGTTTGGCGCTTACTACTACT     RLALTTT       8    0
CTGACGTATAATTCGGGTCCG     LTYNSGP       8    0
CTGACTACTCTGACTCGTGAT     LTTLTRD       8    1
CTGTCGGTTAATGTGCCTCCG     LSVNVPP       8    0
CTTGAGACGTAGGTGAGTTCG     LETQVSS       8    0
CTTGAGCATCCGATGCATATT     LEHPMHI       8    0
GAGCTTGCGTCGCATTGGTTG     ELASHWL       8    0
GATGCGCTTGCGGCGACGCTA     DALAATL       8    0
GATTCGACGCAGGATGATTCG     DSTQDDS       8    0
GCGGCTATGGGGATTCATCGT     AAMGIHR       8    0
GCGTCGGATCAGATTGTTGAT     ASDQIVD       8    0
GCTACGACTGTGGATTATCCT     ATTVDYP       8    0
GCTGATCTGATTGTGGTTCCG     ADLIVVP       8    0
GGGCCGGCTGTTGATGTTGCG     GPAVDVA       8    0
GGTCATCAGCATCGTATTTAT     GHQHRIY       8    0
GGTCCGGCTAATGCGCTTACT     GPANALT       8    0
GTGACGTTGGGGCATATGTAT     VTLGHMY       8    0
GTGAGGAATCTGCCTCTTCAG     VRNLPLQ       8    0
GTGGATCATGCTAAGCCGATT     VDHAKPI       8    0
GTTCTGAAGTCGGATATTCTT     VLKSDIL       8    0
GTTGAGCCTCTTCTGCGGGTG     VEPLLRV       8    0
GTTTGGAATGTGCCTACGGAG     VWNVPTE       8    0
TCGATGCATGATGGTGGTCAT     SMHDGGH       8    0
TCGATTAGTGTGTCTGGTCTT     SISVSGL       8    0
TCGATTTTGACTAGGGATGCG     SILTRDA       8    0
TCGCAGAATATGGAGCGGTTT     SQNMERF       8    0
TCGCCGGTGACTCGGACGATT     SPVTRTI       8    0
TCGGAGCAGTGGAGTGAGCAG     SEQWSEQ       8    0
TCGGATACTGCTTATCCTCGG     SDTAYPR       8    0
TCGGATCTGTCGCCTACTGCG     SDLSPTA       8    0
TCGTCGCTGCAGACGCGGATG     SSLQTRM       8    0
TCTGATTGGGCTCTGTCTGCG     SDWALSA       8    0
TCTGCTTCGGATTATTTTACT     SASDYFT       8    0
TGGCGGTCGTTGAATGTTACG     WRSLNVT       8    0
TGGGCTGGGCAGATTGAGCTG     WAGQIEL       8    0
TTTCCTAATTGGTGGACGGCG     FPNWWTA       8    0
TTTTCGCCTGGGAATTCGCAT     FSPGNSH       8    0
AAGCCGATGATGTTGCAGTCG     KPMMLQS       8    0
ACGAAGATGATTTATCAGGTT     TKMIYQV       8    0
ACGATGCTGCATGATAAGCTT     TMLHDKL       8    0
ACGATTATGGCGACGGCGCTG     TIMATAL       8    0
ACGCATCCGACTCGTCTGCAT     THPTRLH       8    0
ACGCCGCGTTTGCCTGTTGTG     TPRLPVV       8    0
ACGCCGTATAGTGATAAGGTT     TPYSDKV       8    0
ACGCCTATGGAGTCTATTTAT     TPMESIY       8    0
ACGCCTTCGCTGAATCCTAAT     TPSLNPN       8    0
ACGCTGTCTGTGCTTATTTAT     TLSVLIY       8    0
ACGCTTCTTCCGCTGTCTTCG     TLLPLSS       8    0
ACGGAGGGGAATGGTTTTCCT     TEGNGFP       8    0
ACGGCTCATCGGGCTCCTATG     TAHRAPM       8    0
ACGGTGGTTTCGCTTACGAGT     TVVSLTS       8    0
ACGGTTACGTATACTATTTTT     TVTYTIF       8    0
ACGGTTACGTTTATTGATAGA     TVTFIDR       8    0
ACGTCTGGGGTGCAGTGGAAG     TSGVQWK       8    0
ACGTTGAATGAGGCTACTACG     TLNEATT       8    0
ACGTTGGTTTCGGTGCATGAT     TLVSVHD       8    0
ACTAGTTATGCGCCTCATCGG     TSYAPHR       8    0
ACTCCGGGTCTGTGGTTGCAT     TPGLWLH       8    0
ACTGATATTGCTAGGACGCTT     TDIARTL       8    0
ACTGATCCGAGGGCTCCTCTT     TDPRAPL       8    0
ACTGCTACTGTGTTGATGAGT     TATVLMS       8    0
ACTGGTGTTGATCGTTATCTG     TGVDRYL       8    0
ACTGTGGTGGCTTCGGTTAGT     TVVASVS       8    0
ACTTCTTCTGCTATGTGGAGT     TSSAMWS       8    0
ACTTGGGGTCATATGCCTCCT     TWGHMPP       8    0
ACTTTTATTACGCAGAATCGT     TFITQNR       8    0
AGGACTCCTGATATGATGTAT     RTPDMMY       8    0
AGGGCTGATGTGTCTCTTTCG     RADVSLS       8    0
AGTAATCGTATTAGTAATTTT     SNRISNF       8    0
AGTACGAGTGGTACGGAGGGT     STSGTEG       8    0
AGTCAGCCTCTTATTCATTCG     SQPLIHS       8    0
AGTCCGTGGGGTGATCGGGAG     SPWGDRE       8    0
AGTCCTCGTGTTCCGGTTACG     SPRVPVT       8    0
AGTCGTAATGAGCATTATATT     SRNEHYI       8    0
AGTGAGCTGGATGATACTAGG     SELDDTR       8    0
AGTGATAGGGTGATTGATCCT     SDRVIDP       8    0
AGTGCGAATTATGCGTCGTGG     SANYASW       8    0
AGTGCGCCTGGGTTTCAGGAT     SAPGFQD       8    0
AGTGCGGATCCGAGGTGGTCT     SADPRWS       8    0
AGTGTGAGTAATATTAGGGTT     SVSNIRV       8    0
AGTGTGGCTACTCTTCGTGTT     SVATLRV       8    0
AGTGTGTGGAAGGGTGATGCT     SVWKGDA       8    0
AGTGTTAATTCTAATGCTTTG     SVNSNAL       8    0
AGTTATGCGGAGATTGTTATT     SYAEIVI       8    0
AGTTTGATTCATGCGTATATT     SLIHAYI       8    0
ATGAAGATGCCGCTGTTTTAT     MKMPLFY       8    0
ATGACGAATCAGCGGTATGTG     MTNQRYV       8    0
ATGATTGCTGAGAGTTTGGAG     MIAESLE       8    0
ATGCAGCAGGAGATTCATCAG     MQQEIHQ       8    0
ATGCAGGAGGAGATGGTTGAG     MQEEMVE       8    0
ATGCCTAAGTGGGCGTTGGCG     MPKWALA       8    0
ATGCTTCTTCCGTGGAAGGGT     MLLPWKG       8    0
ATGGGTACTACGCTGTATCAG     MGTTLYQ       8    0
ATGGTGGAGAGTATTATGCAG     MVESIMQ       8    0
ATGGTGGTGCATTAGGCGACG     MVVHQAT       8    0
ATTACGTCTTGGTCTTCGGAT     ITSWSSD       8    0
ATTAGTACGAAGCCTACTCAG     ISTKPTQ       8    0
ATTCCGACTAAGATGGCGGCG     IPTKMAA       8    0
ATTGAGAAGGCGCAGGAGCTT     IEKAQEL       8    0
ATTGAGTCGTTGAGGCCGCGT     IESLRPR       8    0
ATTGTTCCTATGCCTCATGCG     IVPMPHA       8    0
ATTGTTGCTGGGGTGACGGCT     IVAGVTA       8    0
CAGATGTATCGGCCTAATGTT     QMYRPNV       8    0
CATCGGCCTAGTCAGATGCCG     HRPSQMP       8    0
CGGCCTATTTTGAATGATACG     RPILNDT       8    0
CTGAATCCTCGGATGCCTTCG     LNPRMPS       8    0
CTGACGGCGACGGGTGGGTAT     LTATGGY       8    0
CTGAGTGATTCGAAGCTTAGT     LSDSKLS       8    0
CTGAGTGTTATTACGTAGGTG     LSVITQV       8    0
CTGAGTTGGGATACTCAGTTT     LSWDTQF       8    0
CTGCCTCCTGATAGTACTTCG     LPPDSTS       8    0
CTGCCTGCGGAGCAGATTAGT     LPAEQIS       8    0
CTGCCTTCTGAGCCTAAGCCT     LPSEPKP       8    0
CTGGGTAAGTTTCAGGAGCAG     LGKFQEQ       8    0
CTGGTGTCGTCTGCTGCGGGG     LVSSAAG       8    0
CTGTATTGGCCTTCTATTCGT     LYWPSIR       8    0
CTGTCGAATTGGAGTAGGCAT     LSNWSRH       8    0
CTGTCTAATGCGCTTACGAGG     LSNALTR       8    0
CTTACTTCGCAGATGACTCCG     LTSQMTP       8    0
CTTATGAATGATGCTCCTCGT     LMNDAPR       8    0
CTTATGAGTTCGCTTACTAGT     LMSSLTS       8    0
CTTCAGGCGCTTATTGCGGAG     LQALIAE       8    0
CTTGAGTGGCGGTCTACTCCT     LEWRSTP       8    0
CTTGAGTTGCGGGCTGAGCAG     LELRAEQ       8    0
CTTGCGCAGCCTAAGATTAAG     LAQPKIK       8    0
CTTGGTGCGTGGCAGACGTTT     LGAWQTF       8    0
CTTTCTTCGCAGCCTTTTCCG     LSSQPFP       8    0
CTTTTGACGGGGTTGTCTTCT     LLTGLSS       8    0
GAGCAGTCGAGGTATCTTTAT     EQSRYLY       8    0
GAGCTTCAGTTGCTTCCTGGT     ELQLLPG       8    0
GAGCTTTGGTCTCTGTATGAA     ELWSLYE       8    0
GAGGGGGTTAGGCTGTATGCT     EGVRLYA       8    0
GAGTATTTTGTGCAGATTAGT     EYFVQIS       8    0
GATAATCATTAGATGCCGGCT     DNHQMPA       8    0
GATATTATTCGTCAGGAGCCT     DIIRQEP       8    0
GATCATCATCCGCTTAGTACT     DHHPLST       8    0
GATCCGTCTGGTCCTTGGTAT     DPSGPWY       8    0
GATCGTATTTTGCCTAGTACT     DRILPST       8    0
GATGGTCAGGATACTACTATG     DGQDTTM       8    0
GATTTGACGCATGCTAATCAG     DLTHANQ       8    0
GCGAATAGTATTAAGCTTAAT     ANSIKLN       8    0
GCGACTATTCATATGAATTGG     ATIHMNW       8    0
GCGACTCTTTCTGGTCCTACT     ATLSGPT       8    0
GCGCATACGTTTGAGACTAAT     AHTFETN       8    0
GCGCATGTTACGTTGCATAAT     AHVTLHN       8    0
GCGCTTACGGTGAATCGGTAT     ALTVNRY       8    0
GCGGAGGATACTTATATTCGT     AEDTYIR       8    0
GCGGAGTCTAATAATAGTGGT     AESNNSG       8    0
GCGGATACGGAGATTAAGCTG     ADTEIKL       8    0
GCGGATTATACGGGGCCTATG     ADYTGPM       8    0
GCGGGGCCTGGGCAGGATCTG     AGPGQDL       8    0
GCGGGGGTTAGTGTTCTTAAG     AGVSVLK       8    0
GCGTCGAATCTTCTTTCTGAT     ASNLLSD       8    0
GCGTGGACGAAGATGATGGCG     AWTKMMA       8    0
GCGTGGACGGCTCTTCGGTAT     AWTALRY       8    0
GCGTGGGAGTCGCATGATAAG     AWESHDK       8    0
GCGTTGAAGACTCCTTCGCTG     ALKTPSL       8    0
GCGTTTACGTCTTAGAGTCAT     AFTSQSH       8    0
GCTACGGGGCTGGATCCTGTT     ATGLDPV       8    0
GCTACGTTGACGCGTTATATT     ATLTRYI       8    0
GCTACTTTGCCGGCTCAGACG     ATLPAQT       8    0
GCTAGGGTGGAGTCTAGTCAT     ARVESSH       8    0
GCTATGGCGATTCGGTTGCCG     AMAIRLP       8    0
GCTCATGTTAATTTGGCGCAT     AHVNLAH       8    0
GCTCCTTTTCTTCCTGGTTGG     APFLPGW       8    0
GCTCGTCTGGCGGTGCCTCCT     ARLAVPP       8    0
GCTCTTAAGCAGGTTCTTCAG     ALKQVLQ       8    0
GCTGATATTAATCGTATGTCG     ADINRMS       8    0
GCTGATCGTTATCCTCCTGTT     ADRYPPV       8    0
GCTGCGACTGATTGGTTGATT     AATDWLI       8    0
GCTGCGATGACTGAGCTGAGT     AAMTELS       8    0
GCTGCGGTGAGTGCGATGCAG     AAVSAMQ       8    0
GCTGGTTTTGTGAGTTCTACG     AGFVSST       8    0
GCTTCGTATACGTATGGTACG     ASYTYGT       8    0
GCTTTGACTGAGCTTCCTGGG     ALTELPG       8    0
GCTTTGGCTATTCCTGGTTCT     ALAIPGS       8    0
GCTTTTAGGATGCCGCTTACT     AFRMPLT       8    0
GGGATGCAGCATGAGACTCTG     GMQHETL       8    0
GGGATGCCGTAGAAGCCTAAT     GMPQKPN       8    0
GGGCATCCGCTGATGTTGGAG     GHPLMLE       8    0
GGGCATGATGATATGTTGAAG     GHDDMLK       8    0
GGGGCGCTGAAGATTTATGTT     GALKIYV       8    0
GGGGTGTTGACTCTTGCTGCG     GVLTLAA       8    0
GGGTATGCTTGGGTGTATCCG     GYAWVYP       8    0
GGGTCGCGTCTTACGACGGAT     GSRLTTD       8    0
GGGTTGAATGCGGCTCCTACT     GLNAAPT       8    0
GGGTTGCAGGATCGTTCTCTG     GLQDRSL       8    0
GGTACTGTGGCTATGGGGATG     GTVAMGM       8    0
GGTCAGGATAATGTGCATCAG     GQDNVHQ       8    0
GGTCATAAGCTGATGGTGAAT     GHKLMVN       8    0
GGTCCGACGGTTGGTTCTCTG     GPTVGSL       8    0
GGTCCGAGTGCGCGGATGGGT     GPSARMG       8    0
GGTCCGGCTCAGAAGAATTTT     GPAQKNF       8    0
GGTCCGGTTCTTGTTCGTCAG     GPVLVRQ       8    0
GGTCCTATTCCTGTGACTACT     GPIPVTT       8    0
GGTGATCAGCGTGCTCATAAG     GDQRAHK       8    0
GGTGCGGATTATCCTCGGATG     GADYPRM       8    0
GGTGCTGAGACTCCGTATGTT     GAETPYV       8    0
GGTGGGAATGCGGGGGATGTT     GGNAGDV       8    0
GGTGGGGTTTATGATCCTTGG     GGVYDPW       8    0
GGTGTTATGCCTATGTCGAGG     GVMPMSR       8    0
GGTTTTCAGCTGCATTATAGT     GFQLHYS       8    0
GGTTTTGGTCATGTTACGATG     GFGHVTM       8    0
GTGAAGTCGGATGCGCTTAAT     VKSDALN       8    0
GTGACGACGCCTTATCTTAGG     VTTPYLR       8    0
GTGATGAAGAATCAGAGTCCT     VMKNQSP       8    0
GTGCCTTCTGTGGTGCCTCGT     VPSVVPR       8    0
GTGCGGCATCTTACGGCTCAT     VRHLTAH       8    0
GTGCTGAAGATTGATAGGGGT     VLKIDRG       8    0
GTGCTGTGGGAGCTTCCTCAG     VLWELPQ       8    0
GTGCTTGATCCGAAGTTTACG     VLDPKFT       8    0
GTGGGGGTTAGGCTGTATGCT     VGVRLYA       8    0
GTGGTGCATGTGGCTATTATT     VVHVAII       8    0
GTGTTGGTGGATGAGCAGCAT     VLVDEQH       8    0
GTTACGAGTCATGTTACTAGT     VTSHVTS       8    0
GTTACGATGTCTTGGGAGAAT     VTMSWEN       8    0
GTTACGCGTATGCCTTTGGTT     VTRMPLV       8    0
GTTAGTAGTACTTGTAGTAAT     VSSTCSN       8    0
GTTAGTTTGACGCAGGTGTAT     VSLTQVY       8    0
GTTATGAATTGGGAGCATACG     VMNWEHT       8    0
GTTCATGGTCCTGATCCGTCT     VHGPDPS       8    0
GTTCATTATGGGTCTCCTCAT     VHYGSPH       8    0
GTTCGGAATACTCCGGTTGCT     VRNTPVA       8    0
GTTCGTATTGGTGGTGCGATG     VRIGGAM       8    0
GTTCGTATTTTGCCTAGTACT     VRILPST       8    0
GTTGAGAGTCGGCATCTTGAG     VESRHLE       8    0
GTTGATCTGACTAATGATACG     VDLTNDT       8    0
GTTGGTACGAAGTCGTCTTTT     VGTKSSF       8    0
GTTTCGCATCCGAATGTGAGT     VSHPNVS       8    0
GTTTTTATGCCTATTCCGTCG     VFMPIPS       8    0
TATAGTCAGGATATGCTTCAG     YSQDMLQ       8    0
TCGAATACGTCGTCTATGATT     SNTSSMI       8    0
TCGACGAGTGTGTGGCCTCGG     STSVWPR       8    0
TCGACGAGTTGGACGGGGAAG     STSWTGK       8    0
TCGACTAGGCTTAATCAGACT     STRLNQT       8    0
TCGACTTTTCTGAAGGAGATT     STFLKEI       8    0
TCGCTGTTTGATGAGCCGAGG     SLFDEPR       8    0
TCGCTTGTTGATACTCAGACG     SLVDTQT       8    0
TCGGAGAATTATTTGCCTAAT     SENYLPN       8    0
TCGGATAAGATTGCGCTTAGT     SDKIALS       8    0
TCGGATTCGCATCCTTAGATT     SDSHPQI       8    0
TCGGTGTTTGCTGGGTGGCCG     SVFAGWP       8    0
TCGGTTCATTCGCGTGTGCAT     SVHSRVH       8    0
TCGTGGCTGACGGTTCCGAAT     SWLTVPN       8    0
TCGTTGCCTCCTGATGCGTAT     SLPPDAY       8    0
TCGTTGGAGCAGAGGGGTGCG     SLEQRGA       8    0
TCTAAGATTTCTCATAATGCT     SKISHNA       8    0
TCTATGTGGTCTTATGCTAGG     SMWSYAR       8    0
TCTCATTCGTCTAATTTGGTT     SHSSNLV       8    0
TCTCCGACTCATATTCCGATG     SPTHIPM       8    0
TCTGTGGTGCGGCATTTTAAT     SVVRHFN       8    0
TGGACGTCGTTTACGACGGAT     WTSFTTD       8    0
TGGCCGATGTTGACGAATCTG     WPMLTNL       8    0
TGGCCTGTTCTGTTGAGGAAT     WPVLLRN       8    0
TGGGAGCTGGATCAGAATCTG     WELDQNL       8    0
TGGTCTATGAAGTCTGCGGAG     WSMKSAE       8    0
TGTCCGCAGATGAATGGTCTT     CPQMNGL       8    0
TTGATGCTTGCGGTGACGAAG     LMLAVTK       8    0
TTGATGGCGCCGATTGGGCCG     LMAPIGP       8    0
TTGCATGCTTCTGAGCCGAGG     LHASEPR       8    0
TTGGCGCCGAGTCCGGGGAAG     LAPSPGK       8    0
TTGGCTGCTACGACGGGTAGG     LAATTGR       8    0
TTTTGGACTCCGAATGGGAGG     FWTPNGR       8    0
AGTGTGGCTCGGATGGGTCTG     SVARMGL       7    1
CTTAGTCATTCGCTGACTTGG     LSHSLTW       7    1
TTGCGTAGTGATCCTGTGGTA     LRSDPVV       7    1
TTTGTGACTAGGACTCCTTAT     FVTRTPY       7    1
ACTGCGCATGGTATTGGGATT     TAHGIGI       7    1
GTGTTGACTGGGGGTCCGAAG     VLTGGPK       7    1
GTTGAGAAGCTGGGGCTGAGT     VEKLGLS       7    1
CTGTTTACGTAGCTGCATCAG     LFTQLHQ       7    1
GTGCATCCGTCGTATATGCAT     VHPSYMH       7    1
GTTTTGGCTTCGTCGTTTGGG     VLASSFG       7    1
GAGACGGCTTTGATTGCGGCA     ETALIAA       7    1
TTGCCTTTTGCTGCTCAGCGT     LPFAAQR       7    1
CAGGAGACTCGTGGTACTTAT     QETRGTY       7    1
TGGTCGCTGTCGGAGCTACAA     WSLSELQ       7    1
AATCCGACTCATCCTATTTAT     NPTHPIY       7    1
ACGGATCTTTCGGCGAAGACT     TDLSAKT       7    1
GTTACTCTTCCGCCTAGTTCA     VTLPPSS       7    1
TCTGTTGTGACTAATTATCGG     SVVTNYR       7    1
TTTTCGTTGCAGACGACGCGT     FSLQTTR       7    1
CTTGTGGTTCATCGGACGAGT     LVVHRTS       7    1
GTTCAGTGGTTGTTGCGGACT     VQWLLRT       7    0
GTTTTTCGTAATCCGAATGGT     VFRNPNG       7    1
ACGGAGGCTTAGATGCCGTTT     TEAQMPF       7    1
GATGATAATGCTCAGACGCGG     DDNAQTR       7    1
GTGATTGGTGCTTAGAGGCAT     VIGAQRH       7    1
TATCCGCTTGATTCTCGGGTT     YPLDSRV       7    1
TATCCGTATCTGCATACTACG     YPYLHTT       7    1
TATTATAATACTACTCCTAAT     YYNTTPN       7    1
TCTTTTAATCCGTTGGCGTAT     SFNPLAY       7    1
TGGGCTAGTGGTTATGTGAGG     WASGYVR       7    1
ACTTGGTTGCCGTTGTCGTTG     TWLPLSL       7    0
CATCTTAATCAGCAGAATCAA     HLNQQNQ       7    1
GCGTTTCCTACTATGGGGAAT     AFPTMGN       7    1
GGGCAGGGTCAGACGATTCCA     GQGQTIP       7    1
AATGATAGGCCGCATATGCCG     NDRPHMP       7    1
ACGCATCGTCTTGATCATCCT     THRLDHP       7    1
ATTCTGTTGGATAGTCTGCAT     ILLDSLH       7    0
ATTTCGAGTACGTTTTTGTCG     ISSTFLS       7    0
CTGGGTCATACTCCTCCGTTT     LGHTPPF       7    0
GCGCATCATCTGAAGGTGTCT     AHHLKVS       7    1
GCTGGTGAGATGCTTACTCAT     AGEMLTH       7    1
GTGACGACTCTTGTGAATCTT     VTTLVNL       7    0
GTGACGAGTAATACTCGGTTG     VTSNTRL       7    1
GTTCCGCAGGCTGCTAAGTAT     VPQAAKY       7    0
TCTAGTTATGATCATTTGAGG     SSYDHLR       7    1
TTTGGTGTGCCGGAGCGGGAG     FGVPERE       7    0
ACTTCGACGGGTGCGATTGCT     TSTGAIA       7    1
GTGACGCCTGGTACTACGTAG     VTPGTTQ       7    0
GTGCTTGCGATGCTTACTTGG     VLAMLTW       7    0
TCTTATCATATTCTGGATCAG     SYHILDQ       7    0
TGTCCGCCGATTAGGGGTCCT     CPPIRGP       7    1
ACGGAGAAGCGGGCTTGGATT     TEKRAWI       7    0
ACGGCTCGTTTGTTTCATATG     TARLFHM       7    0
ACTGGGCAGACGTAGGTGGCT     TGQTQVA       7    0
CAGTCTCATTCGGTGTTTCGA     QSHSVFR       7    0
CTGGCGGCTACTCATGATCTG     LAATHDL       7    0
CTTCAGGTGTCGATTAATTTT     LQVSINF       7    1
GAGGCTGCGCGTGAGTCTAAG     EAARESK       7    0
GCGCCTACTCCTCTTCGTATT     APTPLRI       7    0
GCGCGTCCGAATCTGCTTGAT     ARPNLLD       7    0
GGGACGCCGCTTATTAGGGCT     GTPLIRA       7    1
GGGGTTGTGTCGACTACGTGG     GVVSTTW       7    1
GGTTTGAGGTATGATTTGTTG     GLRYDLL       7    1
GTGGGGGCTAGGTTGACTTCT     VGARLTS       7    0
TCGAATGCTGTGCCGGGGATT     SNAVPGI       7    1
TCGCATGCTTCGTGGCAGACG     SHASWQT       7    0
TCGCGGATTGATACTGCTGAT     SRIDTAD       7    0
TCTGCTGATCATAGTCATGAG     SADHSHE       7    1
TCTGCTGTTTCGCGTTTGGTT     SAVSRLV       7    1
AATACGCATTTTACTTATCGG     NTHFTYR       7    0
ACGCCTATGATGGCTAGTACT     TPMMAST       7    0
AGTGATGATACGCCGGGGTCT     SDDTPGS       7    0
AGTGGTAGTACTCTTCTGCAG     SGSTLLQ       7    0
AGTTGGCCGTGGAAGTTGCCT     SWPWKLP       7    0
ATTACTCATCCTACTAGTTTT     ITHPTSF       7    0
ATTATGGGGCTGCTGAATATG     IMGLLNM       7    0
ATTGAGTCTATGGTGGCTCAG     IESMVAQ       7    0
CAGGTTCCGTCGAATGTTCTG     QVPSNVL       7    0
CAGTGGATTGGTCATTCTAGT     QWIGHSS       7    1
CGTATTCATGTTCATAATAGT     RIHVHNS       7    1
CTGATGGCTAATCGGAATGAT     LMANRND       7    0
GATCGGCTGAGTCATACGCGA     DRLSHTR       7    1
GCGAATGTTCATGCGGATCCG     ANVHADP       7    0
GCGAGGCATGTTCATCCGGCG     ARHVHPA       7    0
GCGTATACTACGCGTACGACG     AYTTRTT       7    0
GCGTTGACGGCGGTTCCGGAG     ALTAVPE       7    0
GCTATTTGTGCTTCTAATTCT     AICASNS       7    0
GCTCGGGAGGCTCAGACTGGT     AREAQTG       7    0
GCTCTTGGGCGTCCTACGACT     ALGRPTT       7    0
GGGAAGATGTTGAAGTCGCAT     GKMLKSH       7    0
GGGAATCTGCAGCTTCCGCCT     GNLQLPP       7    0
GGGACGAAGGCGTCGTTTTCG     GTKASFS       7    0
GGGACGAATACTGTGTTTTTT     GTNTVFF       7    0
GGGCCGTGGCCGCATCATAAT     GPWPHHN       7    0
GGTACGCAGTGGCCTGGGCAG     GTQWPGQ       7    1
GGTTCGCAGTCTAATGCTAAT     GSQSNAN       7    0
GTGAATAGTCTGCCTGTGTTT     VNSLPVF       7    0
GTGTCGGGGTCTTATAAGCTG     VSGSYKL       7    0
GTTCCTAAGCAGACGTCTTAT     VPKQTSY       7    0
TCGGATGGGCCTTCGTTTTAT     SDGPSFY       7    0
TCGGATTCTCTTCAGGGTTAT     SDSLQGY       7    0
TCGTTGAATCCTCATGCGGAG     SLNPHAE       7    0
TCTAAGCCGGCTGTTACTAGT     SKPAVTS       7    0
TTTCCGATTCATTTGGATGGG     FPIHLDG       7    0
TTTGTGAGTGTGAATAAGAAT     FVSVNKN       7    0
AATCATATTACTGGTTATAGT     NHITGYS       7    0
AATCCTGATCGTCAGTGTGCG     NPDRQCA       7    0
ACGCATTCTGAGGATCCGGTT     THSEDPV       7    1
AGTGTGGGTGTGCGTAATTTG     SVGVRNL       7    0
ATGGATGGGACTATGCGGCTT     MDGTMRL       7    0
ATGTGTACGCCGGAGTGTCAT     MCTPECH       7    0
ATTCCTGATCGTCAGTGTGCG     IPDRQCA       7    0
ATTCTTATGACTCATGGTGTG     ILMTHGV       7    0
ATTGCTGATTTGTGGCCGGAT     IADLWPD       7    0
CAGTTGGCGCCTCTGATGCAG     QLAPLMQ       7    1
GCTCAGTATGTTGCTGTTGGT     AQYVAVG       7    0
GCTCTGGGTCATCGGGATCCG     ALGHRDP       7    0
GGTCTGAGGTATCCGCCGAGT     GLRYPPS       7    0
GTGCATTGGATGTATGTGTCG     VHWMYVS       7    0
TCGTGGAGGCCGGGGGATTAT     SWRPGDY       7    0
TGGACGATGAGTACTCATATG     WTMSTHM       7    0
TTGGTGACGGCTCATAATCGG     LVTAHNR       7    0
TTTGGGCAGTTTATTGATTTG     FGQFIDL       7    1
AATGCGCGTTCGATTATGCTG     NARSIML       7    0
ACGAATCATCTGATTGTGCGT     TNHLIVR       7    0
ACGAGTACGGGGCCTTCTTCT     TSTGPSS       7    0
ACGATGATGATGCAGCCGGAT     TMMMQPD       7    0
ACGCAGGGTGCTATGAATGCG     TQGAMNA       7    0
ACGCCGGATCATGCGTCTATG     TPDHASM       7    0
ACGCTTGGTCCGGTTCATCCG     TLGPVHP       7    0
ACGGATAATGAGTGGCATATT     TDNEWHI       7    0
ACGTAGGCTGCGGTGGTGGCT     TQAAVVA       7    0
ACGTCGTCGTATCCGATTATG     TSSYPIM       7    0
ACTATTCCTGATGCGTATCAT     TIPDAYH       7    0
ACTGGGCTTACGACGATTGTG     TGLTTIV       7    0
ACTTCTACTCATAAGGATCCG     TSTHKDP       7    0
AGTCCTGAGACTGCTAAGCAT     SPETAKH       7    0
AGTGATCCTGGGCTTATGGAT     SDPGLMD       7    0
AGTTCTACGTATACTAATAAT     SSTYTNN       7    0
ATGCGGACTCCTCATACGACT     MRTPHTT       7    0
ATGGCGACTGGGATGCTGCGT     MATGMLR       7    0
ATTACGCTGCAGAATCCGCAT     ITLQNPH       7    0
ATTACGGATCAGCCTCGGGTG     ITDQPRV       7    0
ATTCATGCTGCGAATGCGTAT     IHAANAY       7    0
ATTCCGTTGCCGATTTCGAAG     IPLPISK       7    0
ATTCTGTCTCAGCGGAATTGT     ILSQRNC       7    0
CTGATGAAGACTGTTGCGCGT     LMKTVAR       7    0
CTGTCGGCTGCGAATTTTCCG     LSAANFP       7    0
CTGTGGTCGACGAATACTAAT     LWSTNTN       7    0
CTTAGTCCTAATTCTATTAAG     LSPNSIK       7    0
CTTCCGCTTATTACTGCTAAT     LPLITAN       7    0
CTTCCTCCGGGTCTTCTTTAT     LPPGLLY       7    0
CTTGTTATTGTTTCTCCGGTT     LVIVSPV       7    0
CTTGTTTTTCGTGAGGAGCAG     LVFREEQ       7    0
CTTTATAGGCATCCGACTTGG     LYRHPTW       7    0
GAGAATTATGATTTGTCGTAT     ENYDLSY       7    0
GAGACGACTCTTGTGAATCTT     ETTLVNL       7    0
GAGCATGAGCTTTTTACTCAT     EHELFTH       7    0
GAGGCGCGGCTTGGTTTTGTG     EARLGFV       7    0
GATCCGAGTCGTTCGATTAGT     DPSRSIS       7    0
GATCTGAATCCGCTGACTCGT     DLNPLTR       7    0
GATGCGCATAGTCTTGATGCT     DAHSLDA       7    0
GCGATGTTTATGCCTTCTCGT     AMFMPSR       7    0
GCGCAGCAGTTTAATGATAGT     AQQFNDS       7    0
GCGCTTGTGAAGAATGAGTTT     ALVKNEF       7    0
GCGGAGTATGTGGGTGAGATT     AEYVGEI       7    0
GCGGTTAGGGGTTATGAGTGG     AVRGYEW       7    1
GCGTCGAATGTTTTGGCTAGG     ASNVLAR       7    0
GCTCCGGAGTGGCGGAAGGGT     APEWRKG       7    0
GCTCTTTGGTATAATATTGCG     ALWYNIA       7    0
GCTGCGCCTCCTTTTCAGCAT     AAPPFQH       7    0
GCTGGTCCGCAGCTTAGTCTT     AGPQLSL       7    0
GCTGTGAATTTTATGAGTAGG     AVNFMSR       7    0
GCTTGTCAGACTTGTAATGCG     ACQTCNA       7    0
GGGATTGTTCCGCAGCGTGAG     GIVPQRE       7    0
GGGCAGATTTCGGGGCTGATT     GQISGLI       7    0
GGTAATGTTCCGTGGCATGCG     GNVPWHA       7    0
GGTAGTGCTTTGCTTGCGCTG     GSALLAL       7    0
GGTCATAGTATGAATTGTACG     GHSMNCT       7    0
GGTCGTCTGACGTCTCATTGG     GRLTSHW       7    0
GGTGATAAGATTGAGCCTTAT     GDKIEPY       7    0
GGTGCGTCGGATACTGATCAT     GASDTDH       7    0
GGTGGGGTTCCGCGTCCTACG     GGVPRPT       7    0
GTGATGACTAAGATGTGGCGT     VMTKMWR       7    0
GTGATGAGTCGTGGTTCGAGT     VMSRGSS       7    0
GTGATTCATGAGGATCGTCTT     VIHEDRL       7    0
GTGGATGGAGGTCTTTATGTT     VDGGLYV       7    0
GTGGGGACGCCGTTGACTGTG     VGTPLTV       7    0
GTGGGGGTGAATGATACGTCT     VGVNDTS       7    0
GTGTCTAATCAGCATTCTGCG     VSNQHSA       7    0
GTTAATCAGACGCAGCAGCGT     VNQTQQR       7    0
GTTCCGAATGCTGCTGATGCT     VPNAADA       7    0
GTTGGTACGTATACGCGTCCT     VGTYTRP       7    0
GTTGGTGTTGTGGGGTTTATG     VGVVGFM       7    0
TCGACGACGTGGTATACTGCG     STTWYTA       7    0
TCGATTCCTATGTCGGCGCGT     SIPMSAR       7    0
TCGCATAAGCATATGGCTCTG     SHKHMAL       7    0
TCGCTGGCGGAGGGGAGTCGG     SLAEGSR       7    0
TCTGTTACGAAGGGTGCGGCT     SVTKGAA       7    0
TCTTCTTATCTTTATAATCCG     SSYLYNP       7    0
TGGGTGCATATGCGTACGGAG     WVHMRTE       7    0
TGTCTGGCGGTTTCGGGTGAT     CLAVSGD       7    0
TTGCATTATGAGGGGGTGCAT     LHYEGVH       7    0
TTTCTTGGTTTTGATGTTCAT     FLGFDVH       7    0
TTTGTGCATACGCATTCGTTT     FVHTHSF       7    0
AAGCTGTATGGGGATCGTCCT     KLYGDRP       7    0
AATCATACTACGGTGTGGTGG     NHTTVWW       7    0
AATCTTGCGGAGCTGCGTGAG     NLAELRE       7    0
AATGAGCATACGGGGTTTAAT     NEHTGFN       7    0
ACGAAGGATGCTGATCCGCAT     TKDADPH       7    0
ACGAAGGCTCTTTATATGCAT     TKALYMH       7    0
ACGAATATGGATTGGCCGATG     TNMDWPM       7    0
ACGAATGTGCGTGCGTATCAT     TNVRAYH       7    0
ACGACGAGTCCTATTGTGGAG     TTSPIVE       7    0
ACGACGCATGATGGTGCGTAT     TTHDGAY       7    0
ACGACGTGTAAGGTTTGTGAT     TTCKVCD       7    0
ACGACTATGCATAAGTCTGAT     TTMHKSD       7    0
ACGAGTTTGACGCCGTTTACG     TSLTPFT       7    0
ACGATGACGTATATGCATGCT     TMTYMHA       7    0
ACGATGCCTGTTTTGATTCGG     TMPVLIR       7    0
ACGATTAATTCGCTGCATATG     TINSLHM       7    0
ACGATTATGACGATGCGTGGT     TIMTMRG       7    0
ACGCAGCAGCCGGATATTATT     TQQPDII       7    0
ACGCAGCTTTTTGGGCTGATT     TQLFGLI       7    0
ACGCAGGTTCGTGCTTTTGAG     TQVRAFE       7    0
ACGCATATGGGGACTAATCAT     THMGTNH       7    0
ACGCATTGGAGTACGGCTGAG     THWSTAE       7    0
ACGCCGACTACTGATATTATT     TPTTDII       7    0
ACGCCGGATCCGAGTGAGGCG     TPDPSEA       7    0
ACGCCGTATTTTCTGCCTGTG     TPYFLPV       7    0
ACGCCGTCGTGGGCTATTACG     TPSWAIT       7    0
ACGCCTGTGAATATTCCTGCG     TPVNIPA       7    0
ACGCGTATTGCGGGTTGGATT     TRIAGWI       7    0
ACGCTGCATACGCGTATTCAG     TLHTRIQ       7    0
ACGCTGTCTGGTCGGTTGACT     TLSGRLT       7    0
ACGCTTCCTCTTACGAAGCCG     TLPLTKP       7    0
ACGCTTGCGTTTTATGGGGCT     TLAFYGA       7    0
ACGGAGAGGGGTAGTAATGTT     TERGSNV       7    0
ACGGAGCAGGGGAATTTTCCG     TEQGNFP       7    0
ACGGAGGTGCATAGTCCGAAG     TEVHSPK       7    0
ACGGAGTCTGAGATGGGTTAT     TESEMGY       7    0
ACGGATACGACGCATGGGAGG     TDTTHGR       7    0
ACGGCGTTGTGGAAGCATCCT     TALWKHP       7    0
ACGGGGTCGAATGAGTCGCCG     TGSNESP       7    0
ACGGGTAATTATCATCATGCG     TGNYHHA       7    0
ACGGGTAGTGTGCCTCAGGCG     TGSVPQA       7    0
ACGGGTCCTATTATGACTCAG     TGPIMTQ       7    0
ACGGGTTTTCTGGTTAATGTT     TGFLVNV       7    0
ACGGTGCATGGTAATAGTGAG     TVHGNSE       7    0
ACGGTTCCGGCGAGTAAGTTT     TVPASKF       7    0
ACGGTTCTTACGCTGTTTGAT     TVLTLFD       7    0
ACGTATCCGTTTGAGAGGCTG     TYPFERL       7    0
ACGTATCCTGGTGGTCCTTAT     TYPGGPY       7    0
ACGTCGATTCCTCTTGCTCAT     TSIPLAH       7    0
ACGTCTGTTTGGGTTCGTAAT     TSVWVRN       7    0
ACGTGGCTTCGGCCTTCTGAT     TWLRPSD       7    0
ACGTGGTATTTTGCTGCGCCG     TWYFAAP       7    0
ACGTGGTCGTCTGGGCCGTCG     TWSSGPS       7    0
ACGTTGTCGCCGATTCCGGAT     TLSPIPD       7    0
ACTAATACGCTTGATTGGCAG     TNTLDWQ       7    0
ACTAATACGTATAAGACTAGT     TNTYKTS       7    0
ACTAATGAGGGTAATCCTGGT     TNEGNPG       7    0
ACTAATGGTGCTGTTTATCGT     TNGAVYR       7    0
ACTAATTGGGCGAATGAGTGG     TNWANEW       7    0
ACTACGCAGTATTTTGCGCCG     TTQYFAP       7    0
ACTACGCCGAGTCATCTGAAG     TTPSHLK       7    0
ACTACTTCGGTGTGGCTTCAT     TTSVWLH       7    0
ACTAGTCGGATGCCGGTGTCT     TSRMPVS       7    0
ACTATGAATACTATTAGTGCT     TMNTISA       7    0
ACTATGCAGGTGTATTTTAGT     TMQVYFS       7    0
ACTATGGCGATTCATTCTGCT     TMAIHSA       7    0
ACTATGTCGATTGGTCAGACT     TMSIGQT       7    0
ACTCAGCAGAAGGCGACTTTT     TQQKATF       7    0
ACTCATGGGAGTCCGCTTACT     THGSPLT       7    0
ACTCCGCGTACGGTGATTGCG     TPRTVIA       7    0
ACTCCTGATGGTACGAGTCTG     TPDGTSL       7    0
ACTCCTGCGAATGATAAGTGG     TPANDKW       7    0
ACTCGGACTGATAATCCGACT     TRTDNPT       7    0
ACTCGGCCTGTGGTGGATTTG     TRPVVDL       7    0
ACTCTGCTTAGTGCGCGGATT     TLLSARI       7    0
ACTCTTCCGATTTTGACTAAG     TLPILTK       7    0
ACTGAGGATAGTGCTCGTCGT     TEDSARR       7    0
ACTGAGTGGCATTCTGGGCGT     TEWHSGR       7    0
ACTGATCAGCCGATGTTTGAG     TDQPMFE       7    0
ACTGCGCCGAAGAGTGCGATG     TAPKSAM       7    0
ACTGCGGAGGGTAGGCTTTGG     TAEGRLW       7    0
ACTGGGCTGCATCATATGCTG     TGLHHML       7    0
ACTGGTGGGCATCCGAGTTCG     TGGHPSS       7    0
ACTGTTACGCCTTTGCATACT     TVTPLHT       7    0
ACTTATGAGCTGTCGAGTACT     TYELSST       7    0
ACTTATTTGAAGATGGCGTAT     TYLKMAY       7    0
ACTTCTAGGCAGATTCAGCTT     TSRQIQL       7    0
ACTTGGAGGCCTTAGGTGACG     TWRPQVT       7    0
ACTTTGCAGCTGAGGACTTTT     TLQLRTF       7    0
ACTTTGTGGGGTGAGCATCCG     TLWGEHP       7    0
ACTTTTCATACTCAGTATGGG     TFHTQYG       7    0
AGGACTCTTCTTAATGCTCCG     RTLLNAP       7    0
AGGCCTATGGATCTTATTTGG     RPMDLIW       7    0
AGGGCGTATCTGACTCATTCT     RAYLTHS       7    0
AGGGTTGAGATTGATCGTTTG     RVEIDRL       7    0
AGTAAGTGGCTTGGTACTGAG     SKWLGTE       7    0
AGTAATAATGCGCAGCCTCCT     SNNAQPP       7    0
AGTAATACTGCGAATATTACG     SNTANIT       7    0
AGTAATCCGAGTATGGAGCCT     SNPSMEP       7    0
AGTACGAATCCTAGTCGGTCT     STNPSRS       7    0
AGTACTCATCGTGTGATGGCT     STHRVMA       7    0
AGTACTGCTGCTGGTAGTCAT     STAAGSH       7    0
AGTACTGGTTAGATTGAGCTG     STGQIEL       7    0
AGTACTTCGAGTTTTTTTATG     STSSFFM       7    0
AGTATGCTGTATGAGCTTACT     SMLYELT       7    0
AGTATTCCGTCGCATCCTCCT     SIPSHPP       7    0
AGTCAGACTGTTATTCTTTCG     SQTVILS       7    0
AGTCAGAGGCCTCCTGGTGCT     SQRPPGA       7    0
AGTCAGTTGTATCTGACGTAT     SQLYLTY       7    0
AGTCATCCGCCGGAGACGCAG     SHPPETQ       7    0
AGTCATCCTATGAAGTATATT     SHPMKYI       7    0
AGTCATTCTTTGACGTATCAT     SHSLTYH       7    0
AGTCCTTTGCCGAGTCAGAGT     SPLPSQS       7    0
AGTCCTTTTTCTGTGCTGACG     SPFSVLT       7    0
AGTCGTGCTCAGGAGCCGGCG     SRAQEPA       7    0
AGTCTTCCGGTTCGGTCTCCT     SLPVRSP       7    0
AGTGAGTTTACGACGAGTAGG     SEFTTSR       7    0
AGTGCGAATGCTACTCTTGTG     SANATLV       7    0
AGTGCGGGTCAGGTTACGTAG     SAGQVTQ       7    0
AGTGCTATTAAGTATTGGCCG     SAIKYWP       7    0
AGTGCTCAGTCGTATCCGACT     SAQSYPT       7    0
AGTGTGATGTTTGTGCATCTT     SVMFVHL       7    0
AGTTATCAGGCTCATTATGGT     SYQAHYG       7    0
AGTTGGATGCAGCATTCGTTG     SWMQHSL       7    0
AGTTTGAGGATGTAGATTGCT     SLRMQIA       7    0
ATGACGAAGGAGCAGACTTAT     MTKEQTY       7    0
ATGACGCTTACGAATAAGTAT     MTLTNKY       7    0
ATGAGGATGGCGCTGGCTTCG     MRMALAS       7    0
ATGAGTACTAAGCTTGGGGTT     MSTKLGV       7    0
ATGAGTCGTAGTGGGCAGCCT     MSRSGQP       7    0
ATGAGTGCTAATGATAGTCAT     MSANDSH       7    0
ATGATGTCTTCTTGGAATTCG     MMSSWNS       7    0
ATGCATGATAATAGTTCGTTT     MHDNSSF       7    0
ATGCCGATGATGTTGCAGTCG     MPMMLQS       7    0
ATGCCGCAGCATGGTGTGCCT     MPQHGVP       7    0
ATGCCGCCGGGTCCTAAGATG     MPPGPKM       7    0
ATGCCGGGTCTTATTACGCGT     MPGLITR       7    0
ATGCCTCCTGTTTCTATGCAT     MPPVSMH       7    0
ATGGATCCGGATCGGGCGGAT     MDPDRAD       7    0
ATGGATGTGTCGAAGTCGAAT     MDVSKSN       7    0
ATGGCGCATGTTGTTACGCGT     MAHVVTR       7    0
ATGGCGGCGTATAATCCTGCT     MAAYNPA       7    0
ATGGCTGCTAGTACTACTGGT     MAASTTG       7    0
ATGGGTCAGCCTACTGTGAAG     MGQPTVK       7    0
ATGGTGCCGGATAGGACTGGG     MVPDRTG       7    0
ATGTATAAGCAGACTGTTCCG     MYKQTVP       7    0
ATGTCTACGCGTGTGTCGACT     MSTRVST       7    0
ATGTGGCCTCAGTATCGTTAT     MWPQYRY       7    0
ATGTGGCTGTCTCCTATTGAT     MWLSPID       7    0
ATTATGACTCCTATGGAGCAT     IMTPMEH       7    0
ATTCAGCCTGATATTTGGCGG     IQPDIWR       7    0
ATTCCTCCTCATCTTTTTCAT     IPPHLFH       7    0
ATTGAGGTGGTGCCGCATACG     IEVVPHT       7    0
ATTGCTAAGCCTCATCTGAGG     IAKPHLR       7    0
ATTGGGACGCCGCGTCAGTCT     IGTPRQS       7    0
ATTGGGCATGTGTCGATTCAG     IGHVSIQ       7    0
ATTGTGCAGCATTTGGATTAT     IVQHLDY       7    0
ATTGTTAATCCTCAGAAGACT     IVNPQKT       7    0
ATTGTTAGGTATACGTCTACT     IVRYTST       7    0
CAGAGTTGGGATACTCAGTTT     QSWDTQF       7    0
CAGATTGATGGTGTTGCTGCA     QIDGVAA       7    0
CAGGAGACTCGTGGTACTTAA     QETRGT*       7    0
CATCAGGCGCTTATTGCGGAG     HQALIAE       7    0
CATCCTCATTCTGCGAGTCTG     HPHSASL       7    0
CATGAGTCGCCGACTTTTTCT     HESPTFS       7    0
CATGTTTTTGGTTCGGTGACG     HVFGSVT       7    0
CGGCATATGGATCTTACTACG     RHMDLTT       7    0
CGGCTGCCTGAGTGGCATTCT     RLPEWHS       7    0
CGGGATACGCCTCATGATACT     RDTPHDT       7    0
CGGGATATTGCGGCTCATCTT     RDIAAHL       7    0
CGGGATCCTCAGCTGGATACT     RDPQLDT       7    0
CGGGATCTGGGGGATGCGTTG     RDLGDAL       7    0
CGGGCGGAGACTCAGCCGCTT     RAETQPL       7    0
CGGTATATTGAGACTAATTTG     RYIETNL       7    0
CGGTATCATGTTAGTGTTGAG     RYHVSVE       7    0
CGGTATGATCATCCGCCTGTG     RYDHPPV       7    0
CGGTCGATTATTACTAATTAT     RSIITNY       7    0
CGGTCGTGGGTGCCGGATACG     RSWVPDT       7    0
CGGTGTGATATTAATGAGGTT     RCDINEV       7    0
CGTCATATGTCTCCTCAGCCG     RHMSPQP       7    0
CGTGAGGTTCAGTCTACTAAT     REVQSTN       7    0
CGTGATGCGATTCTTGTTAGG     RDAILVR       7    0
CGTGATTTTGATCCTTCTATT     RDFDPSI       7    0
CGTGTTGAGGCGCTGGATTTG     RVEALDL       7    0
CTGACGCAGCATCCGATGCCG     LTQHPMP       7    0
CTGACGCGGCATCAGCTGATT     LTRHQLI       7    0
CTGACGCGTCCGCAGCATGTG     LTRPQHV       7    0
CTGAGTCATGCTGTGCAGTAT     LSHAVQY       7    0
CTGAGTCCGGTGTTGTCTGCT     LSPVLSA       7    0
CTGATGCAGATTAAGGCTACG     LMQIKAT       7    0
CTGATGTATCGGCCTAATGTT     LMYRPNV       7    0
CTGATTCTGCCGCTTCATTGG     LILPLHW       7    0
CTGCAGACGTAGCTGAAGGTT     LQTQLKV       7    0
CTGCATACGTGGGTTATTGGT     LHTWVIG       7    0
CTGCATACGTGTTGTACGTTG     LHTCCTL       7    0
CTGCATTGGTAGCTGGCTAGT     LHWQLAS       7    0
CTGCCGCATGTTATGGGGACT     LPHVMGT       7    0
CTGCCGTCTAGGTTTACTGAG     LPSRFTE       7    0
CTGCCTCGGGTTGTTCATCCT     LPRVVHP       7    0
CTGCCTTGGCTTACGAATCTG     LPWLTNL       7    0
CTGGAGCCTAGGGTGTCGGAT     LEPRVSD       7    0
CTGGCGTTTGATATTTATACG     LAFDIYT       7    0
CTGGTGCAGATGACTGCGGAG     LVQMTAE       7    0
CTGGTTAGTTCTGCTAGTGAT     LVSSASD       7    0
CTGGTTTATCCGGGTAATATG     LVYPGNM       7    0
CTGTATCGGCCTCTTACGCAT     LYRPLTH       7    0
CTGTCTTATGTGTGGATGATG     LSYVWMM       7    0
CTGTGGGCGAATCGGCATCCT     LWANRHP       7    0
CTGTTTGTGTGGCCTTCGCGT     LFVWPSR       7    0
CTTCCGTGGCCTCTGTTGGAG     LPWPLLE       7    0
CTTCCTCATTATACGCCTAGT     LPHYTPS       7    0
CTTCCTCGTAGTCTGGTTATT     LPRSLVI       7    0
CTTGTTGCGGTTGATGATACT     LVAVDDT       7    0
CTTGTTGGTCAGCCTATTTTT     LVGQPIF       7    0
GAGCATGCTTTGTCTACTCCG     EHALSTP       7    0
GAGCGGGATATGCGGGCTAAT     ERDMRAN       7    0
GAGCGTCAGCTGGAGGTGACT     ERQLEVT       7    0
GAGTGGTATGATACTCCGCGG     EWYDTPR       7    0
GATCCTCCTCAGCGTTGGATG     DPPQRWM       7    0
GATCGGAGTCATCCTGAGGCG     DRSHPEA       7    0
GATCTGTTTAATTAGGTTGCT     DLFNQVA       7    0
GATGAGTTGTCGCCGAAGTCT     DELSPKS       7    0
GATGTGAAGTCTGCGAGTAGT     DVKSASS       7    0
GATGTGCATGAGTAGGCTCGT     DVHEQAR       7    0
GATGTGTATGTGTCTTTTTTA     DVYVSFL       7    0
GATTATCCTGCTAAGATGTTG     DYPAKML       7    0
GATTCGCTGTATTCGCATCTT     DSLYSHL       7    0
GATTGGAATGTGCCTACGGAG     DWNVPTE       7    0
GATTGGCCTTTTCGTTCTCTT     DWPFRSL       7    0
GCGAATCCTTCGATGGTGCAG     ANPSMVQ       7    0
GCGAATGCTCATCGTCTGTCT     ANAHRLS       7    0
GCGAATGGGTATGCGGATTTT     ANGYADF       7    0
GCGACGAAGGCGCCGTTTGAG     ATKAPFE       7    0
GCGACGGATAAGAGTGTGATT     ATDKSVI       7    0
GCGACGTCGTGTGCGCCTGCT     ATSCAPA       7    0
GCGACTAATGATCCTGAGCAG     ATNDPEQ       7    0
GCGACTATTATTCCTCCGGCG     ATIIPPA       7    0
GCGAGTCAGAGTCATCGTGGT     ASQSHRG       7    0
GCGATGCCTAAGGTTTCGACT     AMPKVST       7    0
GCGATTATTAGGCCTGTGTGG     AIIRPVW       7    0
GCGATTGTGAAGACTGCTAAT     AIVKTAN       7    0
GCGCAGGGGCAGGTGCCGTAT     AQGQVPY       7    0
GCGCAGTATATGACGATTATT     AQYMTII       7    0
GCGCATCTGATTGCTACTGAT     AHLIATD       7    0
GCGCATGGTAGTCAGCCGACT     AHGSQPT       7    0
GCGCCTGGGAAGACTGAGGTT     APGKTEV       7    0
GCGCCTGTGTGGCGTAGTGCG     APVWRSA       7    0
GCGCGGATGGTTGGTGAGTTG     ARMVGEL       7    0
GCGCGTGTTACGCCGAATACT     ARVTPNT       7    0
GCGCTTAAGACGACGGGGCCT     ALKTTGP       7    0
GCGCTTAATCTGGAGATGTAG     ALNLEMQ       7    0
GCGCTTCAGTGGTCGATGTAG     ALQWSMQ       7    0
GCGGAGGCGACTAAGGCTTGG     AEATKAW       7    0
GCGGATACGAGGACTGCTACT     ADTRTAT       7    0
GCGGATACTACTCCGCATCAT     ADTTPHH       7    0
GCGGCTATGGATGATGTTAAG     AAMDDVK       7    0
GCGGCTGAGCCTATTCTTTAT     AAEPILY       7    0
GCGGGGACTCAGAGTTGTAGT     AGTQSCS       7    0
GCGGGGAGTGCGACTTCTACT     AGSATST       7    0
GCGGGTAAGTGGAGTACTACG     AGKWSTT       7    0
GCGGTTGATGTGAGGCTTGAG     AVDVRLE       7    0
GCGGTTGGGGCTGCTGAGAGT     AVGAAES       7    0
GCGGTTTGGAAGATGGAGAGG     AVWKMER       7    0
GCGTATACGTCGGATCGTCCT     AYTSDRP       7    0
GCGTATCCGTATGATACTCGT     AYPYDTR       7    0
GCGTATCTGAAGCCGAGTCTG     AYLKPSL       7    0
GCGTCGCATCCGTATAATAGG     ASHPYNR       7    0
GCGTCGCTGGAGGTGACGTAG     ASLEVTQ       7    0
GCGTCTAATGGGCTTCGGCTT     ASNGLRL       7    0
GCGTCTGCTTGGAATTCGTCG     ASAWNSS       7    0
GCTAAGACTGATCTTTGGATG     AKTDLWM       7    0
GCTAAGCAGATTTTGCGTCCT     AKQILRP       7    0
GCTAATACTGATACGGTGCAT     ANTDTVH       7    0
GCTAATACTTTGCCGAGGGAT     ANTLPRD       7    0
GCTAATCGGGCTGATGGGTGT     ANRADGC       7    0
GCTAATGCTAGTCAGGAGATG     ANASQEM       7    0
GCTACGGGTAATACTCCTCTG     ATGNTPL       7    0
GCTACTGCGCAGAAGGGTTTT     ATAQKGF       7    0
GCTACTTCGTATGCTTATCGG     ATSYAYR       7    0
GCTAGTAGGAATGATGTTTTG     ASRNDVL       7    0
GCTATGACGTTTTGGACTGAT     AMTFWTD       7    0
GCTATTCCTCTTTGGTGGTCT     AIPLWWS       7    0
GCTCAGATGATGCCGGGGAGT     AQMMPGS       7    0
GCTCATTTTCCTCCGCCGAAG     AHFPPPK       7    0
GCTCCGTCGTTGCGTCCTCAG     APSLRPQ       7    0
GCTCCTACTAATGCTACTTGG     APTNATW       7    0
GCTCCTCCGCAGCCTAAGTCG     APPQPKS       7    0
GCTCCTGATTAGATGGTGATG     APDQMVM       7    0
GCTCTGCAGGATGCTCCTCGT     ALQDAPR       7    0
GCTCTGCTGCATTTTCCGTAT     ALLHFPY       7    0
GCTCTTAATACGCTTCGTTTT     ALNTLRF       7    0
GCTCTTGATCCGGGTGATGTT     ALDPGDV       7    0
GCTGAGAGGAGTAGTTATCGG     AERSSYR       7    0
GCTGAGCTTCCTCAGCCTATG     AELPQPM       7    0
GCTGAGTGGAGGACTTCTTTT     AEWRTSF       7    0
GCTGATCAGGATCCGACTACT     ADQDPTT       7    0
GCTGATCCTCTGATGATTAAG     ADPLMIK       7    0
GCTGATCGTACTCTGAATTCT     ADRTLNS       7    0
GCTGATGTGAATAGGGCTCCG     ADVNRAP       7    0
GCTGATTGGCGGCCTCGTCAT     ADWRPRH       7    0
GCTGCTACTTCGAAGTTGATT     AATSKLI       7    0
GCTGCTCCGCCGGGTGTGAAG     AAPPGVK       7    0
GCTGCTTGGGCGCGTATGGCT     AAWARMA       7    0
GCTGGGTTGAGGGAGATGTCG     AGLREMS       7    0
GCTGTGACGGGTACTCATCAT     AVTGTHH       7    0
GCTGTGATGTATCCGCTTGTG     AVMYPLV       7    0
GCTGTGCTGCATACTGAGACT     AVLHTET       7    0
GCTGTGGAGAAGCTTCCTTGG     AVEKLPW       7    0
GCTGTGGCGATGCCGCCGTAT     AVAMPPY       7    0
GCTGTGTCGCATAAGTGGATT     AVSHKWI       7    0
GCTGTGTCGCTTGCGACGAAT     AVSLATN       7    0
GCTGTTACTCCTCATTTGATG     AVTPHLM       7    0
GCTGTTATGCGTCAGCCTGCT     AVMRQPA       7    0
GCTTATACTACTATTGGGGCT     AYTTIGA       7    0
GCTTATTGTCATCATCAGCAT     AYCHHQH       7    0
GCTTCTGATCAGACGAATAAT     ASDQTNN       7    0
GCTTCTGATCAGTATTTGTCG     ASDQYLS       7    0
GCTTGGCAGTCTCTGAGTTTG     AWQSLSL       7    0
GCTTGGTTGCGTCAGCATGAG     AWLRQHE       7    0
GCTTTTAAGTGGCAGCGGGTG     AFKWQRV       7    0
GGGAAGTATGTTATTGATTGG     GKYVIDW       7    0
GGGACGATTCGGTCGTGGTTT     GTIRSWF       7    0
GGGATGCCTAGGTTGTATCAG     GMPRLYQ       7    0
GGGATGTCGAAGCCGATTATG     GMSKPIM       7    0
GGGCAGAAGTCTATTCCTTAT     GQKSIPY       7    0
GGGCAGTCGTTGTAGAATTTT     GQSLQNF       7    0
GGGCATATTTGGGAGGCTTTG     GHIWEAL       7    0
GGGCCTGATCCTGCTTTGTCG     GPDPALS       7    0
GGGGCGATTCTTGATTATCAT     GAILDYH       7    0
GGGGCGTATGCGGCTTATTAT     GAYAAYY       7    0
GGGGGGCCGCAGATGTCTTAT     GGPQMSY       7    0
GGGGTTACTACGCTTCAGGTG     GVTTLQV       7    0
GGGTATCGGATGATGCCTCTT     GYRMMPL       7    0
GGGTATGATCCGCTTCCGAGG     GYDPLPR       7    0
GGGTCTATGACGCATTAGCTT     GSMTHQL       7    0
GGGTCTGCGTTTGCGCGGTTG     GSAFARL       7    0
GGGTGGAGGCCTCATTGGACG     GWRPHWT       7    0
GGGTTGCAGCTGCGGGCTAAT     GLQLRAN       7    0
GGGTTGCCTCCGATGCTTGTT     GLPPMLV       7    0
GGGTTGGCGCGTTATGATGAG     GLARYDE       7    0
GGGTTGGCTGCTAGTGGGCAT     GLAASGH       7    0
GGGTTTGCGCGTACGCATATG     GFARTHM       7    0
GGTAAGAGTCAGGATCAGACT     GKSQDQT       7    0
GGTAAGCATGCTTATCAGCCG     GKHAYQP       7    0
GGTACGAGTACGATGGGGGAT     GTSTMGD       7    0
GGTACGTCGCTTGCGCAGCTG     GTSLAQL       7    0
GGTACGTTGCCGCGGGGTCTG     GTLPRGL       7    0
GGTACTAATCTTACTCTTGCG     GTNLTLA       7    0
GGTAGGATGTCTGTTCCGCCT     GRMSVPP       7    0
GGTATGTCTGAGGATCATGAT     GMSEDHD       7    0
GGTCAGACGCTTGTTCCTATG     GQTLVPM       7    0
GGTCAGCTTACTATTACGATG     GQLTITM       7    0
GGTCCGACTTTGCTTGTGACG     GPTLLVT       7    0
GGTCCGCTGTATATGCCTGAT     GPLYMPD       7    0
GGTCGGTCTACGGAGATGTTT     GRSTEMF       7    0
GGTCTGGATTCGACGTATCAT     GLDSTYH       7    0
GGTCTGTGGTAGGTGCAGTGG     GLWQVQW       7    0
GGTGAGCCGGATTGGCTTAAT     GEPDWLN       7    0
GGTGATGAGGGGCTGCTTCCT     GDEGLLP       7    0
GGTGCGTGGAAGCTGTTTACT     GAWKLFT       7    0
GGTGCTAGTGCGCAGCCTATT     GASAQPI       7    0
GGTGCTAGTGTGATTGCGACT     GASVIAT       7    0
GGTGCTGTGGCTCGGGCTGAT     GAVARAD       7    0
GGTGCTTATCCGTAGGTGGTT     GAYPQVV       7    0
GGTGCTTGGCTGGTGACGCCT     GAWLVTP       7    0
GGTGTGCATGTTGTGATTAAG     GVHVVIK       7    0
GGTGTGGATGGTGATACGTCG     GVDGDTS       7    0
GGTGTGTCTAATCGGACTCCG     GVSNRTP       7    0
GGTGTTAATTCTTATCTTCGT     GVNSYLR       7    0
GGTGTTCAGGCTGCTCTGACT     GVQAALT       7    0
GGTTATCCGGATCCGGTGTGG     GYPDPVW       7    0
GGTTCGAAGGTGGAGTATCGG     GSKVEYR       7    0
GGTTCGATGACTGGGGCGCAG     GSMTGAQ       7    0
GGTTCGTTGCAGTCTGAGACG     GSLQSET       7    0
GGTTTGAAGCTTGATAATTGT     GLKLDNC       7    0
GGTTTGCAGAGGTGGACTGCT     GLQRWTA       7    0
GTGACGGATGCGACTTAGAGG     VTDATQR       7    0
GTGACTCTGCCGTTTCGGTGG     VTLPFRW       7    0
GTGACTTATAATACGCGTTGG     VTYNTRW       7    0
GTGACTTATCCGAATGTTAGG     VTYPNVR       7    0
GTGACTTGGTTGAATCCTTCG     VTWLNPS       7    0
GTGCATCATACTTATCAGAAT     VHHTYQN       7    0
GTGCATCCTCGTTTTATTATG     VHPRFIM       7    0
GTGCATGGTTTGCTTGTTCAG     VHGLLVQ       7    0
GTGCCGATTCCTTCTTCGCCG     VPIPSSP       7    0
GTGCCGGGGTATTCGTTTATT     VPGYSFI       7    0
GTGCCGTTTTCGGCTCTTCTG     VPFSALL       7    0
GTGCCTACTAGGTCGCATTCG     VPTRSHS       7    0
GTGCCTCATAGGGAGGATAGG     VPHREDR       7    0
GTGCGTCTGCTGGAGGATGTG     VRLLEDV       7    0
GTGCTGCCTGCGGCGTTTGAT     VLPAAFD       7    0
GTGCTTGCTGGTAAGGATCAT     VLAGKDH       7    0
GTGGAGACTGAGAATCATCGT     VETENHR       7    0
GTGGAGCTTGAGCGGTTTTTT     VELERFF       7    0
GTGGAGGATCGTACTTCTAAT     VEDRTSN       7    0
GTGGAGGGTATGCCTGTTGAG     VEGMPVE       7    0
GTGGATCAGTCTCGTTATACG     VDQSRYT       7    0
GTGGCGCTTGCTAATCAGTGG     VALANQW       7    0
GTGGCGGATAAGGGTTATGCG     VADKGYA       7    0
GTGGCTAGTTATATTACGTAT     VASYITY       7    0
GTGGCTATGATGACTCCTTTG     VAMMTPL       7    0
GTGGCTGCGTGTTGTCCTGTT     VAACCPV       7    0
GTGGCTTCTACGGATCTTACT     VASTDLT       7    0
GTGGGGAATCTGCCTTGGGCG     VGNLPWA       7    0
GTGGGTGCGCCTTATCCTGAG     VGAPYPE       7    0
GTGGGTTGGCATGGTCCGCAG     VGWHGPQ       7    0
GTGGTGTCGGAGAATTAGATT     VVSENQI       7    0
GTGGTTCGTGAGCCGCCGAAT     VVREPPN       7    0
GTGTATGCGGTTAGTGATCGT     VYAVSDR       7    0
GTGTATTCTGTGCGTATGAAG     VYSVRMK       7    0
GTGTCGAAGTATAGTACGGAT     VSKYSTD       7    0
GTGTCGACGGAGAATACGGCG     VSTENTA       7    0
GTGTCGTCGAGTACTCTGCGT     VSSSTLR       7    0
GTGTCTAGTCCGTCGCAGGTT     VSSPSQV       7    0
GTGTTGGCTATTGCGGAGCAG     VLAIAEQ       7    0
GTTAATAAGTCGATGAATCTG     VNKSMNL       7    0
GTTAATGCTTCGGCGGTTCTG     VNASAVL       7    0
GTTAATTAGACGCCGATTACT     VNQTPIT       7    0
GTTACGCAGGAGGTTGAGCGG     VTQEVER       7    0
GTTACGCATGGGCCTATGCGG     VTHGPMR       7    0
GTTACTCCTTCTGATTCTTTG     VTPSDSL       7    0
GTTATTACGGATCGTGTGCCT     VITDRVP       7    0
GTTCAGAAGGATGTTATTTTG     VQKDVIL       7    0
GTTCAGATGACTGCTTATCGT     VQMTAYR       7    0
GTTCAGCAGATTCCTCGTAAG     VQQIPRK       7    0
GTTCCGTCTGGTCCTTGGTAT     VPSGPWY       7    0
GTTCTTGCTCATACTATTTCG     VLAHTIS       7    0
GTTGAGGTTTTGGCGATGCAT     VEVLAMH       7    0
GTTGATAGGAATGGTTCTAGT     VDRNGSS       7    0
GTTGCGCGGGTTAGTGTTACT     VARVSVT       7    0
GTTGCTGGGCATCATTTTCAG     VAGHHFQ       7    0
GTTGGGAATCTGAATGGTACG     VGNLNGT       7    0
GTTGTGACTTAGAATGGGCAT     VVTQNGH       7    0
GTTGTGCCTGCTCTGCATTCG     VVPALHS       7    0
GTTTATGCGACGTTGGTGGAG     VYATLVE       7    0
GTTTCGGTTCTGCCGGATTCT     VSVLPDS       7    0
GTTTCGGTTTGGTCTACGCCG     VSVWSTP       7    0
GTTTCTGGTTGGACTCCTGGG     VSGWTPG       7    0
GTTTGGCAGGTGGAGGTTCCG     VWQVEVP       7    0
TATTCGCAGTCTGCGAGGTTG     YSQSARL       7    0
TCGAATGGGGCGTTTGAGAGG     SNGAFER       7    0
TCGACTACGACTACTTATACT     STTTTYT       7    0
TCGACTGATCTGGAGACTGTT     STDLETV       7    0
TCGAGGGCGTATCCGCTTCCT     SRAYPLP       7    0
TCGAGTCTGAATTTGACTCCT     SSLNLTP       7    0
TCGAGTCTGCCGGTTCCTCAG     SSLPVPQ       7    0
TCGATGAGTTATCATTTTTTT     SMSYHFF       7    0
TCGATGATGTTTCATGGTCTG     SMMFHGL       7    0
TCGATGTTGCGTAGTGTTTCG     SMLRSVS       7    0
TCGCAGACTTCTACGATTGAT     SQTSTID       7    0
TCGCAGCATTGGTAGATTCTT     SQHWQIL       7    0
TCGCATTGGACGACGTCTAGT     SHWTTSS       7    0
TCGCCTCATCTTAGTGAGGAT     SPHLSED       7    0
TCGCCTCCGAGTAAGAATCTG     SPPSKNL       7    0
TCGCCTGGGAGGAATGATGTG     SPGRNDV       7    0
TCGCCTTCTCAGAGTAATATG     SPSQSNM       7    0
TCGCTGCCTGGGAGTGTGTCT     SLPGSVS       7    0
TCGCTGGATGGGATGCATGTG     SLDGMHV       7    0
TCGGAGGGTGTGATGCCTTTG     SEGVMPL       7    0
TCGGATAGGTTTGATATTCAG     SDRFDIQ       7    0
TCGGATATGCATAAGATGCCG     SDMHKMP       7    0
TCGGCTCCTACTAAGCCTAGT     SAPTKPS       7    0
TCGGGTAATGTGCAGTATTCT     SGNVQYS       7    0
TCGGGTCATGCTTGTTATCCT     SGHACYP       7    0
TCGGGTCCTGTGACTCCTCTG     SGPVTPL       7    0
TCGGTGCATTTGCAGATTGGT     SVHLQIG       7    0
TCGGTTGCTAAGGCTATGAAT     SVAKAMN       7    0
TCGGTTTGGCTTAATCTGAGT     SVWLNLS       7    0
TCGTATACTGCTCCGTATCCG     SYTAPYP       7    0
TCGTCTCAGATGACGTTTGCT     SSQMTFA       7    0
TCGTCTCCTTTTCTGCATGAG     SSPFLHE       7    0
TCGTGTCGGGAGGTTGGTAGT     SCREVGS       7    0
TCGTTGACTCCGGTTATTAGG     SLTPVIR       7    0
TCGTTGCCTTGTGCGGCTACG     SLPCAAT       7    0
TCTAATATGGTGTTTACGAGG     SNMVFTR       7    0
TCTAATGCTCGTGGTCCTGAT     SNARGPD       7    0
TCTACGACTGCTCAGGCTATG     STTAQAM       7    0
TCTACGATTTGGTCGAATTTG     STIWSNL       7    0
TCTACTAATCTTTTGACGTAT     STNLLTY       7    0
TCTACTGAGATGACTCATTAT     STEMTHY       7    0
TCTATGCATCAGCATACGAGT     SMHQHTS       7    0
TCTCATTTTGTGTTTCGTAAT     SHFVFRN       7    0
TCTCGTGAGGATACGTATTAT     SREDTYY       7    0
TCTGCGCCGCATTATATTCGG     SAPHYIR       7    0
TCTGCTGGTACTCGTACTATT     SAGTRTI       7    0
TCTGGTGATATTCATTATATT     SGDIHYI       7    0
TCTGTGACTCGTATTACGCTT     SVTRITL       7    0
TCTGTTGATTCGACTATGGAT     SVDSTMD       7    0
TCTTCGGTGATGATGATGTCT     SSVMMMS       7    0
TCTTTGCTGAGTCTTAATTTT     SLLSLNF       7    0
TGGAATAAGAATTCGCTGAGT     WNKNSLS       7    0
TGGAATGAGCTGGAGTTTTAT     WNELEFY       7    0
TGGACGCAGGTGGGTCAGAGG     WTQVGQR       7    0
TGGACGCATTCGTTGCAGAGG     WTHSLQR       7    0
TGGACTATTCAGTATACGTCG     WTIQYTS       7    0
TGGACTCGTCCGGATATTAAT     WTRPDIN       7    0
TGGACTGAGGCTAATCGGCAT     WTEANRH       7    0
TGGAGTGTGAGGGGTAATTTT     WSVRGNF       7    0
TGGCAGCATCGTGTTGTGAGT     WQHRVVS       7    0
TGGCAGGGGGTGCCGCCTAGT     WQGVPPS       7    0
TGGCATATGGTGTCGAGTTAT     WHMVSSY       7    0
TGGCATTATGAGTGGGAGCTG     WHYEWEL       7    0
TGGCCGAGGATTTCGTATTTT     WPRISYF       7    0
TGGCCGATTAGGGATCATGCT     WPIRDHA       7    0
TGGCCTCTTGTTCAGAGTAAT     WPLVQSN       7    0
TGGCTGGAGTTGCCTGTTATT     WLELPVI       7    0
TGGCTTAAGGGTACTACTTTG     WLKGTTL       7    0
TGGGAGAGGAATCCGTTGACG     WERNPLT       7    0
TGGGAGTTGGTTGAGCGTTTG     WELVERL       7    0
TGGGATCATAAGATTTTTCCG     WDHKIFP       7    0
TGGGATCCTTTGACGCCTAGG     WDPLTPR       7    0
TGGGCGATGGATCTTAATTAT     WAMDLNY       7    0
TGGGCTACGACGTTGTCGTGG     WATTLSW       7    0
TGGGTGCCGGAGGATACTTGG     WVPEDTW       7    0
TGGGTGGGTTAGGATGTTCTT     WVGQDVL       7    0
TGGTATTATCCTACGTTTCAG     WYYPTFQ       7    0
TGGTCGGATACGGCTCTGTTG     WSDTALL       7    0
TGGTCTACGTGTGGGCCGTGT     WSTCGPC       7    0
TGGTCTGAGAGTAGTTGGTCT     WSESSWS       7    0
TGGTCTGCGTGGCTGCCGTTG     WSAWLPL       7    0
TGTCCTCCGTTGATGCCGCGG     CPPLMPR       7    0
TGTCTTAATAATTGTACGACT     CLNNCTT       7    0
TGTGCTCTTTCGTATTGTATT     CALSYCI       7    0
TTGAATCTTCCGACGCTGGCT     LNLPTLA       7    0
TTGACGATGAAGAGTGCTTCT     LTMKSAS       7    0
TTGATGTCGGATGCGGGTCGT     LMSDAGR       7    0
TTGCCGGAGCCGGTTCATTAG     LPEPVHQ       7    0
TTGCGTACTATTACTGAGCCT     LRTITEP       7    0
TTGGATAATATTTGGGGTACG     LDNIWGT       7    0
TTGGCGCAGAGGCTTCCTAAT     LAQRLPN       7    0
TTGGCGGCGATTGGGATGAAG     LAAIGMK       7    0
TTGGCTCAGGTGATTAAGCCT     LAQVIKP       7    0
TTGGTGTATGATACTAAGAAG     LVYDTKK       7    0
TTGTAGGGGACTCATCCTGAT     LQGTHPD       7    0
TTGTCGATGACGTCGAATCTG     LSMTSNL       7    0
TTGTCTATTACTCGTATTGTG     LSITRIV       7    0
TTTAGTCAGGATATGCTTCAG     FSQDMLQ       7    0
TTTCTGAGGCATCCTCTGAGT     FLRHPLS       7    0
TTTGAGTGGCCTGTTTTGCCT     FEWPVLP       7    0
TTTGATCAGCATACGAGTCTT     FDQHTSL       7    0
TTTGCGATTCCTGAGATGCAT     FAIPEMH       7    0
GCGCAGTCTCTTGAGACGTCT     AQSLETS       6    1
GTTGATATTGGGGATTCGCGG     VDIGDSR       6    1
TCGTTTAATCTTCCGAATACG     SFNLPNT       6    1
GGTACTTCGTTTCCTGATCGG     GTSFPDR       6    1
GCGTCTTATACGTATACTCTT     ASYTYTL       6    1
TTTAATGGGAGTGCTAATCAG     FNGSANQ       6    1
GATGGTCGGTATTATATTAAT     DGRYYIN       6    1
GAGTCTCGGGTGATGTCTCGA     ESRVMSR       6    1
GGTAATCCGCAGCGGATTCCT     GNPQRIP       6    1
TGGGGGCGGATTAGTCAAGAA     WGRISQE       6    1
CTTGAGTTGGAGCGGATTTCG     LELERIS       6    1
GTGTCTCATCATCAGAGTAGG     VSHHQSR       6    1
TTTCCGTATCTGCATACTACG     FPYLHTT       6    1
CGTTGGATTGATGCGAATGTG     RWIDANV       6    1
GTTCCTGCTAGTCCTTGGACA     VPASPWT       6    1
TATAATGGGAGTGCTAATCAG     YNGSANQ       6    1
GTGTGGCGTGTTGCTTCGATG     VWRVASM       6    1
ATTATTCTGAAGACTAATCTT     IILKTNL       6    1
CTGCCTCTTACTAAGGGTACT     LPLTKGT       6    1
CTTGCGCCTATGGAGACGATG     LAPMETM       6    1
GTGCAGAAGAGTCATGCGCGT     VQKSHAR       6    1
TTTAATCATATTGCTCGGGAG     FNHIARE       6    1
CTGCCGCCGGAGCCTCATGGT     LPPEPHG       6    1
GAGTGGCGTGTTGCTTCGATG     EWRVASM       6    1
GCTCATACTTCTACGTGGCCG     AHTSTWP       6    1
TATCATACGACGCAGTATACG     YHTTQYT       6    1
TTTACGCCGACTGTGCTGCCG     FTPTVLP       6    1
AATACGGATCAGCCTCGGGTG     NTDQPRV       6    1
ACGCAGCATGTTATGCGTAAG     TQHVMRK       6    1
ACGGAGGGTGAGAGTCAGACG     TEGESQT       6    1
AGTGTGTATCGGACTGTTAAG     SVYRTVK       6    1
ATGCCTCAGTTTTTGCATATG     MPQFLHM       6    1
CAGCTGCTGCGTGAGTTGTCG     QLLRELS       6    1
CAGCTGGCGAAGAGTACTGTT     QLAKSTV       6    1
GTGGTTCCGCTTCTTTATTAT     VVPLLYY       6    1
TCTAATTGGTCTGGTCATCTT     SNWSGHL       6    0
ACTATGCAGAATATTCCTAAA     TMQNIPK       6    1
ATTATGTTGCCGAATCAGGAG     IMLPNQE       6    0
CATGCTGCGTGGCATTTTATA     HAAWHFI       6    1
CTGGATAGTGCTCTTAAGGCT     LDSALKA       6    1
CTTCCTGCGGATTTTAGGCCT     LPADFRP       6    1
GTGTTGACTACTGTTTCTCTT     VLTTVSL       6    0
TATGAGCTTGCTGGGCAGAGG     YELAGQR       6    1
TTGCCTAATAGTGCGTATGTT     LPNSAYV       6    1
ATGAATCAGGCGTCGCATTAT     MNQASHY       6    1
CAGACGTAGATGCAGCAGAGA     QTQMQQR       6    1
ATGTCGCCGAATGTTTTTAAT     MSPNVFN       6    1
ATTAAGCATCCTTTTGGGTTT     IKHPFGF       6    1
ATTAAGTCGGCTTGGTTTTTG     IKSAWFL       6    0
ATTGATAATTGTCATACGCAT     IDNCHTH       6    1
CAGAGTTCTCGTGCTGAGATT     QSSRAEI       6    1
GAGGGTGGTACGTGGCGGTAT     EGGTWRY       6    1
GATGATCCTGTGGTGCGTCAG     DDPVVRQ       6    1
GATGCGTCGTGGACGATGCAT     DASWTMH       6    0
GGGATGTCGCGTATTACGTAT     GMSRITY       6    0
GTGGTGAGTACTCCGGCGAGT     VVSTPAS       6    0
GTTAGGGTTGCTAATTTGAGT     VRVANLS       6    0
GTTCATGCTGTGCCTCGGTAT     VHAVPRY       6    1
GTTCCGGATCATGATTTTGAT     VPDHDFD       6    0
TTGATTACGGAGCCGACGAGG     LITEPTR       6    0
TTGCCGGTTCAGAGTGATAAT     LPVQSDN       6    0
ACTAATTCTATGCATTCGACT     TNSMHST       6    1
ACTCAGCATTATGGTTCGAGA     TQHYGSR       6    1
ACTCGGGTGCTGGCGACGACT     TRVLATT       6    0
ACTTCTGATCTTCAGGATCCG     TSDLQDP       6    1
ATTGGTATTATTGATATGCGG     IGIIDMR       6    1
CAGTTGATTCATTGGCGGCAA     QLIHWRQ       6    1
CGGCTGCATAGTGCGTTTCCT     RLHSAFP       6    0
CTGCCGCGTCAGGATAATAGA     LPRQDNR       6    1
CTGCCGGAGCCTACTTATGAT     LPEPTYD       6    1
CTGTCGTCGCATTCGGTTACG     LSSHSVT       6    1
CTGTGGATTGGTCATTCTAGT     LWIGHSS       6    1
GATAATAAGGCGATTATTAAT     DNKAIIN       6    0
GCGTCGAAGTATGTTCTTGTT     ASKYVLV       6    0
GCGTCTCTTAATCAGCCTCGT     ASLNQPR       6    0
GCTGTGGCGCGGACGGTTGTG     AVARTVV       6    0
GCTTTGCCTCCGTAGATGATT     ALPPQMI       6    0
GCTTTGGGGCCGAATTGTCCT     ALGPNCP       6    1
GTGGTGGTGGTTGCTCCGCCT     VVVVAPP       6    1
GTTGGTAGTTCGCAGTCGCAT     VGSSQSH       6    0
TCGCATACGTGGCCTTAGATT     SHTWPQI       6    0
TCGTCTGATAGTGGTAGTCCT     SSDSGSP       6    1
TCTATTAAGGCTTCGACTATT     SIKASTI       6    0
ACGACGCAGACTGCTATTCGT     TTQTAIR       6    0
ACGTATGATACGAGTCGTAGT     TYDTSRS       6    0
ACGTCGCCGTCTCCTATGTAT     TSPSPMY       6    0
ACGTTGTCTCATTGGCATGCG     TLSHWHA       6    0
ACTCCGCATCGTCCTAATGGG     TPHRPNG       6    0
AGTGCTCATTTGCGGGATGTT     SAHLRDV       6    0
ATGGGGATGCGGGATACTGTG     MGMRDTV       6    0
ATTACGGAGACGAGGTCGGTG     ITETRSV       6    1
ATTCCTCGTCTGATTACTTAT     IPRLITY       6    1
CTGCCGCGTCTGGATAATAGT     LPRLDNS       6    1
CTGCTTTTTCGGAGTCAGATG     LLFRSQM       6    0
CTGGGTCCTACGCTTATTGGG     LGPTLIG       6    0
CTTAGTGCTAGGCATATGCTT     LSARHML       6    0
CTTCATGGGTATGCGGCTAGG     LHGYAAR       6    0
GAGGCGGTTCAGTTGCGTCTG     EAVQLRL       6    0
GAGGTTACGCGTCAGGATACG     EVTRQDT       6    0
GCGATTGAGCTGTTTGCTCAG     AIELFAQ       6    0
GCTACGCGGGTTCCTGCGATT     ATRVPAI       6    0
GCTACTGTTGCTATTCAGCCT     ATVAIQP       6    0
GCTAGTCTGTGGACTGCTGGG     ASLWTAG       6    1
GGGGCTCTGCGGCTGACGGAG     GALRLTE       6    0
GGTAATGGTTCGATGCCTACG     GNGSMPT       6    0
GGTACGCAGTTTTTTAATAAG     GTQFFNK       6    0
GGTCCGAGGCCGGCGTATTAT     GPRPAYY       6    0
GGTGGTCTGGGGAATATTCAT     GGLGNIH       6    0
GGTGTTCATCGTACGAATGAT     GVHRTND       6    0
GTGACGATGACTACTAAGCCG     VTMTTKP       6    0
GTGCAGAAGGTGGTTACTGCG     VQKVVTA       6    0
GTTCATCCGACGAAGTCGCTT     VHPTKSL       6    0
GTTCCGACGCCTACTCATGAT     VPTPTHD       6    0
TCGTCGTCGCATTGGATTTTT     SSSHWIF       6    0
TCTGATCCGCTTCATTCGTGG     SDPLHSW       6    0
TCTGCGGTTATTACTGCTTTG     SAVITAL       6    0
TCTGGTACGTTTTCTCATAAG     SGTFSHK       6    0
TGTTTTGCGAATATGAATACG     CFANMNT       6    0
TTGATGTCGGATTATGGGATT     LMSDYGI       6    1
TTGCCGAATTTTACTGCGGTT     LPNFTAV       6    0
TTGCCGTCGAGGCCTGCGGTG     LPSRPAV       6    0
TTGCCGTCGTCGCGGTCGCTG     LPSSRSL       6    0
ACGGGGAGTCCGATGAGGGCT     TGSPMRA       6    0
AGTTCGTCGAGTCATGTTATG     SSSSHVM       6    1
CAGCCGGCGCATTATACGTCT     QPAHYTS       6    0
GATGCGATTCCTACGACAGAG     DAIPTTE       6    0
GCGCCGTTGAGTATGCTGGCT     APLSMLA       6    0
GTGATGAAGTCTCAGATTATT     VMKSQII       6    0
GTTTCGCATGTTAAGTCGCGT     VSHVKSR       6    0
TATCCTACGACTGATAGTCAT     YPTTDSH       6    1
TCGGCTGAGAAGCTGTTGCGA     SAEKLLR       6    1
AAGATGGTGACGAGTGCGCCG     KMVTSAP       6    0
AAGGGTCTGGCTGTGCATGAT     KGLAVHD       6    0
AATATGGGGCTGCTGAATATG     NMGLLNM       6    0
AATGTTAAGCCGGGGTGGAAT     NVKPGWN       6    0
ACGACTCATCCGCATACGTTT     TTHPHTF       6    0
ACGATGACGGTGCAGACTAAG     TMTVQTK       6    0
ACGATGGCGGTTTTTGTGAAT     TMAVFVN       6    0
ACGCATCAGGGGTTGACGTCT     THQGLTS       6    0
ACGGGGATGACGTCGAATATG     TGMTSNM       6    0
ACGTCGGCTCTTCTGGAGTTG     TSALLEL       6    0
ACGTTGCATGGTAGTGGTTCG     TLHGSGS       6    0
ACTAATCTTTATCAGCATATG     TNLYQHM       6    0
ACTAATTGGGTTTCTGCGGGT     TNWVSAG       6    0
ACTACTACGGGGTCTGAGTTG     TTTGSEL       6    0
ACTCCGAAGATTAATCAGGCT     TPKINQA       6    0
ACTCCGGGGTAGACGTCTTTG     TPGQTSL       6    0
ACTGATCCTTTTAATCATCAT     TDPFNHH       6    0
ACTGCGCGTCTGATTAATTCT     TARLINS       6    0
ACTGGTTTTCCGAGTCTTAAG     TGFPSLK       6    0
ACTGTGACGACTTATTGGGAT     TVTTYWD       6    0
ACTGTGCTGCCGAGTGATTCG     TVLPSDS       6    0
ACTTCTGCGATTCCTACGCTG     TSAIPTL       6    0
AGTAGTCAGTGGAGTAAGATG     SSQWSKM       6    0
AGTCCTGTGCATACGCCTGGT     SPVHTPG       6    0
AGTGATCCGCATCAGACGATG     SDPHQTM       6    0
AGTGATGCTTGTCCTCTGCGG     SDACPLR       6    0
AGTGCTAATACGGTGTTTGTG     SANTVFV       6    0
ATGAGTCCTAATCAGTGGTTT     MSPNQWF       6    0
ATGATGAAGAATCAGCATTAT     MMKNQHY       6    0
ATGCCGGGTGTTCGTGATAAT     MPGVRDN       6    0
ATGCCTTATGATAGTCGTAGT     MPYDSRS       6    0
ATGCCTTGGAGTCCGAGGACT     MPWSPRT       6    0
ATGCGGAGTGTGGAGCAGTAT     MRSVEQY       6    0
ATGCTGCATGAGCTTCTTGAG     MLHELLE       6    0
ATGCTTGTGCCGGATCTGACG     MLVPDLT       6    0
ATTCGGGGGGCTGATGTGATT     IRGADVI       6    0
ATTGAGCATACGGGGTTTAAT     IEHTGFN       6    0
ATTGCGTGTTATGCTAAGGTT     IACYAKV       6    0
ATTGGTCCTTCGTTGCAGGCT     IGPSLQA       6    0
CAGAATAATATTATTAATGCG     QNNIINA       6    0
CAGACGAGGCCTGGGGATTAT     QTRPGDY       6    0
CAGACGTATAATTCGGGTCCG     QTYNSGP       6    0
CATAATCCGGGGCGGATTGAG     HNPGRIE       6    0
CATCCGGCTTTTTGGGCTGCT     HPAFWAA       6    0
CATGCGATGACTCATAAGGAA     HAMTHKE       6    0
CGGGGGAATGAGTATCATCCT     RGNEYHP       6    0
CGTCCTACGCCTGTGATGCCG     RPTPVMP       6    0
CTGAGTCGGACTACGATTACT     LSRTTIT       6    0
CTGATGGCTGCTGTTCATACG     LMAAVHT       6    0
CTGCCGGTGAGTCATCCGTAT     LPVSHPY       6    0
CTGCCGTTTGCGATGCTGGAT     LPFAMLD       6    0
CTGCTGGCGCCTTAGGTTCCT     LLAPQVP       6    0
CTTGCGATGACTCATAAGGAA     LAMTHKE       6    0
CTTGTTCAGGGTGTGTCTCCG     LVQGVSP       6    0
GAGCATCCGTCGTATATGCAA     EHPSYMQ       6    0
GAGTGTCATGGGCAGGTTCCA     ECHGQVP       6    0
GATGAGACGAAGTTGGGGAGT     DETKLGS       6    0
GATTCGAGGTATTGGATGCCT     DSRYWMP       6    0
GCGAGTATTTCGAATGATTTT     ASISNDF       6    0
GCGATTACTCAGGATATTATT     AITQDII       6    0
GCGCATTAGATTTCGGATATG     AHQISDM       6    0
GCGCTTTCGCCGAAGATGCAG     ALSPKMQ       6    0
GCGGAGAAGGTTCCTAATCAG     AEKVPNQ       6    0
GCGGGTAAGATGATTAGTCAG     AGKMISQ       6    0
GCTCAGCCTACGGGTGATCCT     AQPTGDP       6    0
GCTCCTGTTCAGTTGGTTCGT     APVQLVR       6    0
GCTCCTTTTCTGCCGCCTAAT     APFLPPN       6    0
GCTCTGAGTCGGTATGCGACT     ALSRYAT       6    0
GCTGGTGCGCGGGATACTGGG     AGARDTG       6    0
GCTTCTGTGGCTGGGCAGCTG     ASVAGQL       6    0
GCTTTGGATTTTGTGCATCCT     ALDFVHP       6    0
GCTTTTCCGATGCAGAATCAT     AFPMQNH       6    0
GGGCAGACGATTCTGGTTCAT     GQTILVH       6    0
GGGGATTGGCAGCCTACTGAT     GDWQPTD       6    0
GGGGCGCAGGTGGCTCGTTCG     GAQVARS       6    0
GGGGGGCAGAGGTCTATGTCG     GGQRSMS       6    0
GGGTCGGAGGGTCAGTCTTAT     GSEGQSY       6    0
GGTACTTATCGGATTCCGTAT     GTYRIPY       6    0
GGTATGTATGTGTCGCAGAAT     GMYVSQN       6    0
GGTCAGTCTGCGGTGTGGAAG     GQSAVWK       6    0
GGTCATCCTACTACTAATAGT     GHPTTNS       6    0
GGTCCGGATTCTAGGGTGCAT     GPDSRVH       6    0
GGTCCGGGTCGGATGCAGCAT     GPGRMQH       6    0
GGTGAGCTGTGGTCGGATAGT     GELWSDS       6    0
GGTGAGGTTAGGACTAGTGCG     GEVRTSA       6    0
GGTGATCTTCGTCTTAAGACT     GDLRLKT       6    0
GGTGCGGTGGGTTTTAAGATG     GAVGFKM       6    0
GGTTTTGCGTATCAGACGGGT     GFAYQTG       6    0
GTGATGCATACTATGGCGCTT     VMHTMAL       6    0
GTGCAGCATAGTGAGAAGATG     VQHSEKM       6    0
GTGCATAATAGGGGGCATACG     VHNRGHT       6    0
GTGGAGATTGCTGCTCTTCTT     VEIAALL       6    0
GTGGATATTCGTCTTCCTGAT     VDIRLPD       6    0
GTGGCTACGAATTATAGTGCT     VATNYSA       6    0
GTGGTGATGTATCGGCAGCTT     VVMYRQL       6    0
GTGTATTGGCAGGATAAGCCT     VYWQDKP       6    0
GTGTCTCTTACGGTGACGCCT     VSLTVTP       6    0
GTTAGTCGGTATTTGACTGCT     VSRYLTA       6    0
GTTATGCATAAGGTGTCTACG     VMHKVST       6    0
GTTATGGCGTGGCCTAGGACT     VMAWPRT       6    0
GTTCCTACTTCGAAGCCGACG     VPTSKPT       6    0
GTTGAGTTGTCGCCGAAGTCT     VELSPKS       6    0
GTTGCGTCGTGGACGATGCAT     VASWTMH       6    0
TATGAGGGTGCGGCGTAGGTG     YEGAAQV       6    0
TCGAATGCTAATCCGCCTTAT     SNANPPY       6    0
TCGCCTTCGAGTAATTCTCCG     SPSSNSP       6    0
TCGGCGTAGATGCTTACTCCG     SAQMLTP       6    0
TCGTGGTCTCCTAGTGGGACG     SWSPSGT       6    0
TCGTTGGGGACTTATGGGTTG     SLGTYGL       6    0
TCTACGTATCAGCAGCCGTCT     STYQQPS       6    0
TCTATGCCGGGGCCGTATGTG     SMPGPYV       6    0
TCTCGTTATTTGGTTGAGACG     SRYLVET       6    0
TCTGATACTTCTGCGAGTAAG     SDTSASK       6    0
TCTGTTATTCAGCGGCATCAT     SVIQRHH       6    0
TGGGATCAGGTGTATAGTGCT     WDQVYSA       6    0
TTGCAGCCGCTGCTGCTTGTG     LQPLLLV       6    0
TTGCTGAAGCCGAATAGTTCG     LLKPNSS       6    0
TTGCTGAATCCGTAGGTGAAT     LLNPQVN       6    0
TTGTCTGCTTCGGTTGCGTTT     LSASVAF       6    0
TTTGGGCCGCTGCGGATTGTT     FGPLRIV       6    0
AAGACTGGGACGATGACTTCT     KTGTMTS       6    0
AAGCCGGATAATACGCAGGTG     KPDNTQV       6    0
AAGTCTGTGGAGATGGCGTAT     KSVEMAY       6    0
AATACGACGTCTGGGCTTGAG     NTTSGLE       6    0
AATCATAATTGGGATTGGAAG     NHNWDWK       6    0
AATCTGCCTGTTTCTAATCAG     NLPVSNQ       6    0
AATGAGGCTCCTAGGCAAGCA     NEAPRQA       6    0
AATGCGCCGCCGTTGAAGCCT     NAPPLKP       6    0
AATGGTGGGATGCCTGATGTT     NGGMPDV       6    0
AATTCGGGGAGTAGTGCGTAT     NSGSSAY       6    0
ACGAAGCAGCCGCCGAATGAG     TKQPPNE       6    0
ACGAAGCCGACTCATAATCTG     TKPTHNL       6    0
ACGAATACGGGTCTTTGGGCA     TNTGLWA       6    0
ACGAATACTCCGTAGGCGTTG     TNTPQAL       6    0
ACGAATGTGCTGCCTACTTAG     TNVLPTQ       6    0
ACGAATTATCGTCCTGTGGTT     TNYRPVV       6    0
ACGAATTCGAGTTATGCGACT     TNSSYAT       6    0
ACGAATTTGAGTCCTGCGGGT     TNLSPAG       6    0
ACGACGAAGATTGGTATTACG     TTKIGIT       6    0
ACGACGAGGTTGGGGGCTGAT     TTRLGAD       6    0
ACGACGAGTGAGATTCAGGAG     TTSEIQE       6    0
ACGACGCAGTCGAGTGATAAT     TTQSSDN       6    0
ACGACGGCTTCTGATGTTGCG     TTASDVA       6    0
ACGACTCAGAGGATGCATCCG     TTQRMHP       6    0
ACGACTCATTTGCCTAAGACG     TTHLPKT       6    0
ACGACTGGGCGGGCTGATGCT     TTGRADA       6    0
ACGACTTGGCCTTCTGATGAT     TTWPSDD       6    0
ACGACTTTGCATACTAATAAG     TTLHTNK       6    0
ACGAGTAGTCCTTGGCTTCCT     TSSPWLP       6    0
ACGATGAATATGTTTACTGAG     TMNMFTE       6    0
ACGATGACGCGTTATAGTGCG     TMTRYSA       6    0
ACGATGACTAGGGCTAATGAT     TMTRAND       6    0
ACGATGAGTAAGGTGGTTTCT     TMSKVVS       6    0
ACGATGCCGCTTATTTCTAAG     TMPLISK       6    0
ACGATGGAGTAGAGGCCGTTG     TMEQRPL       6    0
ACGATGGCTAATTAGGCGGAT     TMANQAD       6    0
ACGATGGCTATTACTGCGGAT     TMAITAD       6    0
ACGATGTCGTATAAGCATAGT     TMSYKHS       6    0
ACGATTAGTGGGGGTCAGACG     TISGGQT       6    0
ACGATTATTCATTCTGCTAGT     TIIHSAS       6    0
ACGATTCCTGAGTATATGGTG     TIPEYMV       6    0
ACGATTCTTTAGGAGAGGGAG     TILQERE       6    0
ACGATTGATGGTCGTACGCTG     TIDGRTL       6    0
ACGATTTCGACGGTGTCGTTT     TISTVSF       6    0
ACGATTTGGAGTAGTGAGCCG     TIWSSEP       6    0
ACGCAGCCGGATACTTCTCTT     TQPDTSL       6    0
ACGCAGCCTGATTGGAGGTCT     TQPDWRS       6    0
ACGCAGGAGCATTAGGCGATG     TQEHQAM       6    0
ACGCAGGCTGCGATGTCGCAG     TQAAMSQ       6    0
ACGCAGGGGCAGTATCGGATT     TQGQYRI       6    0
ACGCAGTTGCATCCTGATGTG     TQLHPDV       6    0
ACGCAGTTGTATTTTCCGAAG     TQLYFPK       6    0
ACGCATAGGGATCTGGTTAGT     THRDLVS       6    0
ACGCATCAGTGGCATACGAGG     THQWHTR       6    0
ACGCATCCGAATTCGACTGTT     THPNSTV       6    0
ACGCATCGGGGTATTAATCAG     THRGINQ       6    0
ACGCATGTTCCGGGGCCGTCT     THVPGPS       6    0
ACGCCGACTGATAGGCGGGAT     TPTDRRD       6    0
ACGCCGCAGCTGTATAGGGAG     TPQLYRE       6    0
ACGCCGTATACTCCGTATGGT     TPYTPYG       6    0
ACGCCTAATATTTCGAATCTG     TPNISNL       6    0
ACGCCTAATCCTACGTGGATG     TPNPTWM       6    0
ACGCCTACGTAGGATTTTACT     TPTQDFT       6    0
ACGCCTATGGCTGTGAAGCCT     TPMAVKP       6    0
ACGCCTATTGGTGCGTCGTCT     TPIGASS       6    0
ACGCCTGCTGGTGTTATTCAT     TPAGVIH       6    0
ACGCGTCCGTATGCTACTTCT     TRPYATS       6    0
ACGCGTCTGCTTCTTGTTGAT     TRLLLVD       6    0
ACGCTGAATAGGTATACGGTT     TLNRYTV       6    0
ACGCTGACTCCTTGTGCTACG     TLTPCAT       6    0
ACGCTGGAGGATGATATTTCG     TLEDDIS       6    0
ACGCTGGATTTTTTGCTTGTG     TLDFLLV       6    0
ACGCTGGCTTGGGGGTCTGAG     TLAWGSE       6    0
ACGCTGGCTTGGTCTCTTGTT     TLAWSLV       6    0
ACGCTGTGGCGTTCTGGTTTG     TLWRSGL       6    0
ACGCTGTGTGATGATAGTAAT     TLCDDSN       6    0
ACGGAGAATGAGGTTAAGTGG     TENEVKW       6    0
ACGGAGCCTCAGAGTAGGACG     TEPQSRT       6    0
ACGGAGGAGGCTCTGAAGGAG     TEEALKE       6    0
ACGGAGGGTCTGAATCAGTTG     TEGLNQL       6    0
ACGGAGGGTTATGATCGGTAG     TEGYDRQ       6    0
ACGGAGGTGAATAGTAATTTT     TEVNSNF       6    0
ACGGAGTGGTATGCTGAGTTG     TEWYAEL       6    0
ACGGATATTCTGACTTCGTTG     TDILTSL       6    0
ACGGATATTCTTGCGAGGTCG     TDILARS       6    0
ACGGATGTTACGTAGAGGATT     TDVTQRI       6    0
ACGGCGATGATGCATGAGCAT     TAMMHEH       6    0
ACGGCGCTTGCTATTAGGCTT     TALAIRL       6    0
ACGGCGGCTGAGAGGATTCGT     TAAERIR       6    0
ACGGCTCCTGTTCCGGCTGAG     TAPVPAE       6    0
ACGGGGAGTAGGCCTCAGAAT     TGSRPQN       6    0
ACGGGGATGGCTAATATTACG     TGMANIT       6    0
ACGGGGTCGTGGACTATTCAT     TGSWTIH       6    0
ACGGGTGCTCAGTTTGTTCCT     TGAQFVP       6    0
ACGGGTGTGCCTGATACTCCT     TGVPDTP       6    0
ACGGGTTCGACTATGCTGAAT     TGSTMLN       6    0
ACGGTGACTGTTCCTTGGCGG     TVTVPWR       6    0
ACGGTGCATCTGCCTACTAGT     TVHLPTS       6    0
ACGGTGCATCTGGCTCGTGCT     TVHLARA       6    0
ACGGTGCGTCCTGCTAATCCG     TVRPANP       6    0
ACGGTGCTGTTTACTGCGCCG     TVLFTAP       6    0
ACGGTGCTTCTTAAGGAGCAG     TVLLKEQ       6    0
ACGGTTCCGCTTGAGAGGGAT     TVPLERD       6    0
ACGGTTCGGATTGGGTTTGCG     TVRIGFA       6    0
ACGGTTGCTGAGATTTGGAAG     TVAEIWK       6    0
ACGTAGGCTCGTCCGTATCCG     TQARPYP       6    0
ACGTATAGTTCGTCTGGGAAG     TYSSSGK       6    0
ACGTATATGCCGAATTTGAAG     TYMPNLK       6    0
ACGTATGGTGCGTCTCGGATT     TYGASRI       6    0
ACGTCGAATGCTTTTACTCGT     TSNAFTR       6    0
ACGTCGACGTTGTATAGTCTT     TSTLYSL       6    0
ACGTCGGATGAGCGGAGGCAT     TSDERRH       6    0
ACGTCTGATTTTCGTGCGCAG     TSDFRAQ       6    0
ACGTGGCCGATTTCGGCGCAT     TWPISAH       6    0
ACGTGGCCTATTCCTAAGTGG     TWPIPKW       6    0
ACGTGGGGGTTTAGGTTGCTG     TWGFRLL       6    0
ACGTGGTCTCCTTCTTCGCAT     TWSPSSH       6    0
ACGTTGCATACGTTGGGTTCT     TLHTLGS       6    0
ACGTTGCCTAGGGGGGCGCCG     TLPRGAP       6    0
ACGTTGCTGGAGTATCATCGG     TLLEYHR       6    0
ACGTTGGCGGTTAGTGCGGGG     TLAVSAG       6    0
ACGTTGGGGGATGAGAGTTTG     TLGDESL       6    0
ACGTTGTCGTCTTCGCAGCAG     TLSSSQQ       6    0
ACTAAGACTATGCCTAGGCAT     TKTMPRH       6    0
ACTAAGGATCTGCGGCATTTT     TKDLRHF       6    0
ACTAAGGCGCCGGTTTTTGAG     TKAPVFE       6    0
ACTAAGGGGACGGTGCCTGTT     TKGTVPV       6    0
ACTAATACGACTGTGGTGCGT     TNTTVVR       6    0
ACTAATCCTGATCCGAGGAGT     TNPDPRS       6    0
ACTAATGGTTTGTATGCTGTT     TNGLYAV       6    0
ACTACGACTTATAAGGCTAAG     TTTYKAK       6    0
ACTACGCATGCTGAGGGTCTT     TTHAEGL       6    0
ACTACGTATGATCCGAATAAG     TTYDPNK       6    0
ACTACTGATCATAAGCTGGGT     TTDHKLG       6    0
ACTACTGCGGTGATGACGTAG     TTAVMTQ       6    0
ACTAGTCTTACGGGTAGGCAG     TSLTGRQ       6    0
ACTAGTGCGTTTGAGAAGGTG     TSAFEKV       6    0
ACTAGTTGGGTGGTGAATGTT     TSWVVNV       6    0
ACTAGTTTTGTTGCTAAGGCG     TSFVAKA       6    0
ACTATGAATTCGGCTTATGTG     TMNSAYV       6    0
ACTATGATGAATACTCATTTG     TMMNTHL       6    0
ACTATGCCTCCGCCGACTCGG     TMPPPTR       6    0
ACTATGCTGACTGTTGAGATT     TMLTVEI       6    0
ACTATGGCGGTGACGAATAAG     TMAVTNK       6    0
ACTATGGTTTCTATGGATGTT     TMVSMDV       6    0
ACTATGTCGCTGAAGGGGTGT     TMSLKGC       6    0
ACTATTATGACTTATACGCTG     TIMTYTL       6    0
ACTATTGTTGGTGCGCAGCAG     TIVGAQQ       6    0
ACTATTTCGGAGTCGTTTCCG     TISESFP       6    0
ACTCAGCAGACTATGTATGTT     TQQTMYV       6    0
ACTCAGCCGGATCAGCATCGT     TQPDQHR       6    0
ACTCAGGTGTTGCATCCTAGT     TQVLHPS       6    0
ACTCATCGGTGTACGTTTACT     THRCTFT       6    0
ACTCCGAGGCCGCTGACGGGG     TPRPLTG       6    0
ACTCCGCCGTATGGTCGGGGG     TPPYGRG       6    0
ACTCCGCGTCAGCCTCCTAAT     TPRQPPN       6    0
ACTCCGTGGACGACTGATCTT     TPWTTDL       6    0
ACTCCTACGAATGTTATTAAT     TPTNVIN       6    0
ACTCCTACGCCGTTTGAGTTG     TPTPFEL       6    0
ACTCCTCCTCCGCTTTTGCGT     TPPPLLR       6    0
ACTCCTGTTACGATTTCTCTT     TPVTISL       6    0
ACTCCTTATTCGAATAAGACG     TPYSNKT       6    0
ACTCGTGATACTGATACGTGG     TRDTDTW       6    0
ACTCGTGGTCTGGAGAGTCCG     TRGLESP       6    0
ACTCGTGTGTCTGATGCTAGG     TRVSDAR       6    0
ACTCGTTGTTCTACTTGTGTT     TRCSTCV       6    0
ACTCTGAGGATTCCTACGTGG     TLRIPTW       6    0
ACTCTGAGTGCTTCGGCTTGT     TLSASAC       6    0
ACTCTGATTGTTCAGCCTAGG     TLIVQPR       6    0
ACTCTGCAGCCTTAGACTATG     TLQPQTM       6    0
ACTCTGGAGCTGGCTGATACT     TLELADT       6    0
ACTCTGGCTAGGATTCCTACT     TLARIPT       6    0
ACTGAGAAGCCGCATAGTAGG     TEKPHSR       6    0
ACTGAGCATACTGCGGCGCTT     TEHTAAL       6    0
ACTGAGCATGTTGCTGCGCAG     TEHVAAQ       6    0
ACTGAGGGTAATCGGCTGCGT     TEGNRLR       6    0
ACTGAGGTTGTTGATAAGTAT     TEVVDKY       6    0
ACTGAGTCTCTTCATATGAGG     TESLHMR       6    0
ACTGATGGGAAGACGCAGTCG     TDGKTQS       6    0
ACTGCGAAGTCTCCGTATCTT     TAKSPYL       6    0
ACTGCTAGTGTGTTGAATAAG     TASVLNK       6    0
ACTGCTGCGATTACTTCTTTT     TAAITSF       6    0
ACTGCTGTTAGGGTGCTGGAT     TAVRVLD       6    0
ACTGGGGATACGCGGTTTACG     TGDTRFT       6    0
ACTGGGTATCAGCGGTATCAT     TGYQRYH       6    0
ACTGGTGCGCATAATCCTTAT     TGAHNPY       6    0
ACTGGTGTTGGGGGTGGTAAT     TGVGGGN       6    0
ACTGTGGATTATAAGACGAAG     TVDYKTK       6    0
ACTGTTAAGACGCTGCCGCGG     TVKTLPR       6    0
ACTGTTACTCCTCCTCTTACG     TVTPPLT       6    0
ACTGTTCATCATCTTTGGAAG     TVHHLWK       6    0
ACTTAGACGCATTCTCCTCAG     TQTHSPQ       6    0
ACTTATCGGCAGCCTAATCCT     TYRQPNP       6    0
ACTTATCTTCATCCTATTAAT     TYLHPIN       6    0
ACTTATGATCGTAAGCTTTAT     TYDRKLY       6    0
ACTTCGCAGTATAGGTCGCTG     TSQYRSL       6    0
ACTTCTAGTAAGCCTTATTCG     TSSKPYS       6    0
ACTTCTCATCATGTTGTGTGG     TSHHVVW       6    0
ACTTGTTGTTGGTAGATTATT     TCCWQII       6    0
ACTTTGACGGAGGTTGTTGCG     TLTEVVA       6    0
ACTTTGCCGGCGTCTGGGCTG     TLPASGL       6    0
ACTTTGTCTTATAAGCCGCTT     TLSYKPL       6    0
ACTTTTCCGTATTATGTTAGG     TFPYYVR       6    0
ACTTTTCTTCCGCGTCATTCT     TFLPRHS       6    0
AGGACGGCTGATCATAGGTTG     RTADHRL       6    0
AGGCATGCGTCTCTTACTATT     RHASLTI       6    0
AGGCCTCATCCTAATTTTAAT     RPHPNFN       6    0
AGGCCTGTGATGTTTTGTGAT     RPVMFCD       6    0
AGGCCTGTGCAGCATTTTTTG     RPVQHFL       6    0
AGGGATGCTCTGCCGCCGCAG     RDALPPQ       6    0
AGGGCGCCTGCGCCGTATTGG     RAPAPYW       6    0
AGGGCTAGTCCGGAGCTGCCG     RASPELP       6    0
AGGTCGATTGAGTGGCCGAAT     RSIEWPN       6    0
AGGTCGATTGATTATAAGGCG     RSIDYKA       6    0
AGTAAGATGTGGTATGATGCT     SKMWYDA       6    0
AGTAAGCCTAATAATGTTCAT     SKPNNVH       6    0
AGTAATATGTTTCGGGCTTAT     SNMFRAY       6    0
AGTACGAAGTTGCCTCGGCCT     STKLPRP       6    0
AGTACGACTGTGCGGACTGTT     STTVRTV       6    0
AGTACGCCGCCGATTGTTTTG     STPPIVL       6    0
AGTACGCCGTCGTTTCTGGAT     STPSFLD       6    0
AGTACGCTGATTCCGCGGATG     STLIPRM       6    0
AGTACGTCGGGGTATGGTAAT     STSGYGN       6    0
AGTACGTTGCGGCATAATGGT     STLRHNG       6    0
AGTACTCGGCCTACGGTGCTG     STRPTVL       6    0
AGTACTGAGAATCTTACTGAG     STENLTE       6    0
AGTACTGTTAGGGCTTCTGGT     STVRASG       6    0
AGTACTTCGTCGTATTCTCAT     STSSYSH       6    0
AGTACTTGTTGTACGGTGTAT     STCCTVY       6    0
AGTAGGCTTGTTTCTCCTGTG     SRLVSPV       6    0
AGTATGTCGAAGGCTGATGAT     SMSKADD       6    0
AGTATTCATTCTACGTTTACT     SIHSTFT       6    0
AGTATTGATAATCCTAGTTGG     SIDNPSW       6    0
AGTATTGCGGTTTCTGCTCTT     SIAVSAL       6    0
AGTATTGCTACTCGGATGGTT     SIATRMV       6    0
AGTCAGACTTGGCGTACGTTG     SQTWRTL       6    0
AGTCAGCAGCAGCAGATTAGG     SQQQQIR       6    0
AGTCAGCATCTTAAGGAGCAT     SQHLKEH       6    0
AGTCAGCCTCTGGTTTGGTCT     SQPLVWS       6    0
AGTCAGCGTGAGTTTTATAGT     SQREFYS       6    0
AGTCATAAGTGGTTGACTCAG     SHKWLTQ       6    0
AGTCATAATACTCAGCCGCCT     SHNTQPP       6    0
AGTCATATGATTAAGCATCGT     SHMIKHR       6    0
AGTCATCGTCCTTATGATGGG     SHRPYDG       6    0
AGTCATGCGTGGTGGCGTCTG     SHAWWRL       6    0
AGTCATGTGCGTATGTCGCAG     SHVRMSQ       6    0
AGTCCGAATATGAATTCTTCG     SPNMNSS       6    0
AGTCCGTTTGCTCTTATGTCT     SPFALMS       6    0
AGTCCGTTTGGGTGGGATACT     SPFGWDT       6    0
AGTCCTAATCAGCCTGCTCGT     SPNQPAR       6    0
AGTCCTAGGATGAGTGAGACT     SPRMSET       6    0
AGTCCTGAGCGGTTTCCTTAG     SPERFPQ       6    0
AGTCCTTATTCTGAGGTTTAT     SPYSEVY       6    0
AGTCCTTTGCCGAGTTGGTTG     SPLPSWL       6    0
AGTCCTTTGCGTAGTCTGACG     SPLRSLT       6    0
AGTCGGACTAGTCTTCCTACT     SRTSLPT       6    0
AGTCGGAGTCTTCCGGCTTAT     SRSLPAY       6    0
AGTCGTATTAATATGCCGGAT     SRINMPD       6    0
AGTCTGCAGTTGGTGATTCTG     SLQLVIL       6    0
AGTCTGGGTATGCATAGGACT     SLGMHRT       6    0
AGTCTGTCTCGTAGTATGCAG     SLSRSMQ       6    0
AGTCTGTTTGGTCAGGAGAAT     SLFGQEN       6    0
AGTCTTGAGCCGCAGGATGGT     SLEPQDG       6    0
AGTCTTGCTGAGATTAATCTG     SLAEINL       6    0
AGTGAGTGTCGTATTTGTACT     SECRICT       6    0
AGTGAGTTGTAGAGTGCGATT     SELQSAI       6    0
AGTGATCGTTCTCCTAATCTG     SDRSPNL       6    0
AGTGCGACTCTGCAGATTGTG     SATLQIV       6    0
AGTGCGCCTATTCTGGAGTCG     SAPILES       6    0
AGTGCGGGGAATAGGTTTGCT     SAGNRFA       6    0
AGTGCTCTTGGTCGGCCTCAG     SALGRPQ       6    0
AGTGGGACTGATGTGCCGCCG     SGTDVPP       6    0
AGTGGGGCTCCTTATGAGAAT     SGAPYEN       6    0
AGTGGTATTATGATTAAGCAG     SGIMIKQ       6    0
AGTGTGAGTATGCATGCTATG     SVSMHAM       6    0
AGTGTGGATGCGCGTTTTCCG     SVDARFP       6    0
AGTGTGGGTTTTCGTCATGTG     SVGFRHV       6    0
AGTGTTAGTAAGAGTTATCGT     SVSKSYR       6    0
AGTGTTCCTAATAATCTTTAT     SVPNNLY       6    0
AGTGTTGAGGCTATGCCTGCG     SVEAMPA       6    0
AGTGTTTTGAGGACTAATAGT     SVLRTNS       6    0
AGTTATCCTGCTCATGTTAAG     SYPAHVK       6    0
AGTTCGAAGGCGATTTTGCTT     SSKAILL       6    0
AGTTCGCCGAAGTCTACGTAT     SSPKSTY       6    0
AGTTCGGTTCGTTCTGCTGAG     SSVRSAE       6    0
AGTTCTCAGCTGCATTTGGAG     SSQLHLE       6    0
AGTTCTTGGACGAATGCTCAG     SSWTNAQ       6    0
AGTTGGATTTCGAAGCGGGTT     SWISKRV       6    0
AGTTGGCGTACTTTTGTGGCG     SWRTFVA       6    0
AGTTGGTCGTTGCATCATCCG     SWSLHHP       6    0
AGTTTGTGGCCGCATCTTCTT     SLWPHLL       6    0
AGTTTTACTGCGTTTGATATT     SFTAFDI       6    0
AGTTTTGATCCTAGGGCGCTT     SFDPRAL       6    0
ATGAAGCCTAATTTGTCGGCT     MKPNLSA       6    0
ATGAATAATGCGGCGTCGTCT     MNNAASS       6    0
ATGAATGCGAGTATTACTTCT     MNASITS       6    0
ATGAATTAGACGGGTTATGAG     MNQTGYE       6    0
ATGAATTTTCAGCCTCGTAAG     MNFQPRK       6    0
ATGACGAATCATAAGCTGACG     MTNHKLT       6    0
ATGACGCCTTCTTCTCCTGGG     MTPSSPG       6    0
ATGACTAATCAGCATGGGCCT     MTNQHGP       6    0
ATGACTAGTATGTTGCCGCAT     MTSMLPH       6    0
ATGACTGCTAAGACTGGTGTT     MTAKTGV       6    0
ATGAGGATGTAGGATGCGCAG     MRMQDAQ       6    0
ATGAGGCAGCATGCTGTTAGT     MRQHAVS       6    0
ATGAGTACTTATGCGCAGCCG     MSTYAQP       6    0
ATGAGTCTTGAGGCGTTTCGT     MSLEAFR       6    0
ATGAGTTTTACTACGCCTTCT     MSFTTPS       6    0
ATGATGATGATGGTGGGGCCT     MMMMVGP       6    0
ATGATGCATACGGTTTATCTG     MMHTVYL       6    0
ATGATGGAGGCTCATCCTAAT     MMEAHPN       6    0
ATGATTCGTAATGAGTTGCTT     MIRNELL       6    0
ATGCAGCGTCAGCCTCATACG     MQRQPHT       6    0
ATGCAGCTTGGGAATACGGGG     MQLGNTG       6    0
ATGCAGGGGAGGACGCAGCTT     MQGRTQL       6    0
ATGCATATGGTGACGCCGGAG     MHMVTPE       6    0
ATGCATGAGCGGACTTTTGGT     MHERTFG       6    0
ATGCATGGGGGGGTGAATCCG     MHGGVNP       6    0
ATGCATTCGTTTAAGCCTATT     MHSFKPI       6    0
ATGCATTCTGGGACTAGTGAG     MHSGTSE       6    0
ATGCCGAGTTGGCTGCATGCG     MPSWLHA       6    0
ATGCCGATGAATTCGTTTAAG     MPMNSFK       6    0
ATGCCGATTAGTCGTGGTGTG     MPISRGV       6    0
ATGCCGCCGGTGACGAAGCTT     MPPVTKL       6    0
ATGCCGGATCGGTCTACGAAT     MPDRSTN       6    0
ATGCCGTTGCGTGCGATGCAT     MPLRAMH       6    0
ATGCCTACTAATAAGGGGTAT     MPTNKGY       6    0
ATGCGGCTTACGGATGATTCT     MRLTDDS       6    0
ATGCGTCTTCAGCCTGTTGCT     MRLQPVA       6    0
ATGCGTTCTCCGCATTTTGAT     MRSPHFD       6    0
ATGGAGCCGGGTATTATGAAG     MEPGIMK       6    0
ATGGATAATTCGCATGTGTAG     MDNSHVQ       6    0
ATGGATCAGAGGCAGCATTGG     MDQRQHW       6    0
ATGGATCAGCGGACTCGTTGG     MDQRTRW       6    0
ATGGATGGTACGATGGATAAT     MDGTMDN       6    0
ATGGATGTGGAGCAGTTGCTT     MDVEQLL       6    0
ATGGATTGGGCTCGGCATGTT     MDWARHV       6    0
ATGGCGAGTTCTGATCCGTTT     MASSDPF       6    0
ATGGCGTATAAGGCGTATCCG     MAYKAYP       6    0
ATGGCTACGCGTCAGCAGGCT     MATRQQA       6    0
ATGGCTCCTATTCGTAGTATG     MAPIRSM       6    0
ATGGGGCCGTTTCAGCTGACT     MGPFQLT       6    0
ATGGGGTATTGGTCTGCTACT     MGYWSAT       6    0
ATGGGTGATTTGGAGCTTTTG     MGDLELL       6    0
ATGGGTTGTGCGTCGAGTGGT     MGCASSG       6    0
ATGGTGCTGGCTGATGGTTAT     MVLADGY       6    0
ATGGTGTCGGAGCCGGGGTAT     MVSEPGY       6    0
ATGGTTCATTATCAGGAGGCG     MVHYQEA       6    0
ATGTCGAATGAGCCTCGTGTG     MSNEPRV       6    0
ATGTCGAGTGTTACTTGGACT     MSSVTWT       6    0
ATGTCGCATGATGTTTCTTTT     MSHDVSF       6    0
ATGTCTACTGATAATGCTAAG     MSTDNAK       6    0
ATGTCTGGTACGCCTCAGGAG     MSGTPQE       6    0
ATGTCTTGGGTGGAGACGTGG     MSWVETW       6    0
ATGTGGCGGGCGGTTCCGGGT     MWRAVPG       6    0
ATGTGGTGGCTGTCTAATAGT     MWWLSNS       6    0
ATGTTGGTTAATACGGTGCGT     MLVNTVR       6    0
ATGTTTGATGTGTCGCTGCTG     MFDVSLL       6    0
ATGTTTGCTGCTCAGAATAGT     MFAAQNS       6    0
ATTACGTCTTCGATGCCTACG     ITSSMPT       6    0
ATTACTACGATGAATGGTTAT     ITTMNGY       6    0
ATTACTGATACGCAGCATCGG     ITDTQHR       6    0
ATTACTGCTGTGTGGCCTCCG     ITAVWPP       6    0
ATTACTTATGATTTGTCGCAT     ITYDLSH       6    0
ATTAGTATGGATCAGACGTCG     ISMDQTS       6    0
ATTATTAGTGGTCCTTCGATT     IISGPSI       6    0
ATTATTGCGTGGTCGCAGCTG     IIAWSQL       6    0
ATTCAGAATGAGCCGCTGGAT     IQNEPLD       6    0
ATTCATGCTCGTTTGGCTCCT     IHARLAP       6    0
ATTCATTTTGCTACGCCTAAT     IHFATPN       6    0
ATTCCGACTTATTTGCCGTCG     IPTYLPS       6    0
ATTCCGCATTATCGTACTCCG     IPHYRTP       6    0
ATTCGGATGGATGAGATTTCG     IRMDEIS       6    0
ATTCTGAGTGTGAATAATAAT     ILSVNNN       6    0
ATTCTGTATGATCTTAGGCCT     ILYDLRP       6    0
ATTCTTGCGGAGCTGCGTGAG     ILAELRE       6    0
ATTGAGACGCTGCCTAAGAAT     IETLPKN       6    0
ATTGCTACGGAGGCGTTTGCT     IATEAFA       6    0
ATTGGGACGCTGACTCATAAG     IGTLTHK       6    0
ATTGGGGCGACTAATTCTAAG     IGATNSK       6    0
ATTGGGGCGCGTGGGAATTTG     IGARGNL       6    0
ATTGTGACGGTGGTTGGGGTT     IVTVVGV       6    0
ATTGTGCTGATTGGGAAGCCG     IVLIGKP       6    0
ATTGTTAGTAATAGGGTTATG     IVSNRVM       6    0
ATTTCGACTGCTGAGGCGGTG     ISTAEAV       6    0
ATTTCTGCGCTGGGTATTCAG     ISALGIQ       6    0
ATTTTGCCGTCTATGGTTCCT     ILPSMVP       6    0
CAGACGCCGGTTACTTCGGCT     QTPVTSA       6    0
CAGATGCCTATTGTTGATAGT     QMPIVDS       6    0
CAGATTAAGTCGCATATGATG     QIKSHMM       6    0
CAGATTCAGGTGATGACGTAT     QIQVMTY       6    0
CAGCAGGATCGTTTGACGATG     QQDRLTM       6    0
CAGCAGTTTCCGTCGCAGGCG     QQFPSQA       6    0
CAGCATAGTGCTACGATTGAG     QHSATIE       6    0
CAGCCGAATGTTAGGCCTGTT     QPNVRPV       6    0
CAGCCGGCTGATCGGTTGAGG     QPADRLR       6    0
CAGGATCCTGCTTTGAAGATG     QDPALKM       6    0
CAGGTTTATCCGGGTAATATG     QVYPGNM       6    0
CAGTTTGTGTGGCCTTCGCGT     QFVWPSR       6    0
CATACTTGGAGTATTTTGACT     HTWSILT       6    0
CATAGGAGTGTTGATCCGAAT     HRSVDPN       6    0
CATATGATGCTTTCGGTTCCT     HMMLSVP       6    0
CATCCTAAGTGGACTCCGACT     HPKWTPT       6    0
CATCCTGAGTATTCGCCGCGA     HPEYSPR       6    0
CATGATAAGTTTACGAGTGTT     HDKFTSV       6    0
CATGGTGAGTTGGAGCTGAGG     HGELELR       6    0
CGGACGCCGACGTTGTTGACT     RTPTLLT       6    0
CGGACTACGGTGGAGGAGCAG     RTTVEEQ       6    0
CGGAGTGTGCTTCCTTCGACT     RSVLPST       6    0
CGGATGGAGCAGGCGTTGGCT     RMEQALA       6    0
CGGATGGATATGGCTGTGTTT     RMDMAVF       6    0
CGGATGGCTCTGCCGCCTGCG     RMALPPA       6    0
CGGATGTGTGATCAGCCGCAG     RMCDQPQ       6    0
CGGCATGATCCTGCTTTTAAT     RHDPAFN       6    0
CGGCATGCTCCTGATCATAAT     RHAPDHN       6    0
CGGCCTATTTTGATTACGGTG     RPILITV       6    0
CGGCCTCATCCGCCGAGTACG     RPHPPST       6    0
CGGCTGACTAATATGACGCTT     RLTNMTL       6    0
CGGCTGCCTTATGTGCCTTTG     RLPYVPL       6    0
CGGGAGCCGCATTTGAATCAT     REPHLNH       6    0
CGGGCGAATCTTAGTGCGTGG     RANLSAW       6    0
CGGGCTTATGCTCATGAGACG     RAYAHET       6    0
CGGGGGCATGCTGCTCTTGAT     RGHAALD       6    0
CGGGTGTCTACTATTGAGGTG     RVSTIEV       6    0
CGGTATGCGCTTGATAGTACG     RYALDST       6    0
CGGTCTATGACTGATTATCCT     RSMTDYP       6    0
CGTATGAATCTTATGGATGAG     RMNLMDE       6    0
CGTATTAATGTGCTTTATACG     RINVLYT       6    0
CGTATTGGTCATGTTTGGATG     RIGHVWM       6    0
CGTCCTACGCCGGGGACTGAT     RPTPGTD       6    0
CGTCTGGAGAGTATTAGGTCG     RLESIRS       6    0
CGTGATATTGTGCCGCTTGAG     RDIVPLE       6    0
CGTGCGCCTTTGCTTTGGCAG     RAPLLWQ       6    0
CGTGGGCATGATCTTCATCCT     RGHDLHP       6    0
CGTGGGGCTCCTATGTCGCTT     RGAPMSL       6    0
CGTGTGACGCAGTCTTATGCT     RVTQSYA       6    0
CGTGTTATTACTACTGTTTCG     RVITTVS       6    0
CGTTCGCCGACTCCGCCGGGG     RSPTPPG       6    0
CGTTTGTATGATCCGCAGGCT     RLYDPQA       6    0
CTGAAGCAGTCTATGTATACT     LKQSMYT       6    0
CTGAATAAGAATAGTGCTTCT     LNKNSAS       6    0
CTGACGAATATGGAGATGAAG     LTNMEMK       6    0
CTGACGATTGAGACTAATGTG     LTIETNV       6    0
CTGACTCCGTTGCGTAAGGAT     LTPLRKD       6    0
CTGACTGCGATTCATGTGGTG     LTAIHVV       6    0
CTGAGTCCGATGTAGAATTTG     LSPMQNL       6    0
CTGATGACTCGTCTGTCGGCT     LMTRLSA       6    0
CTGATGCTGAAGATTAAGGTG     LMLKIKV       6    0
CTGATGGCTCATGATGCGAGG     LMAHDAR       6    0
CTGATTCGTCCGGATATGCGG     LIRPDMR       6    0
CTGCAGAATTGGGCTGCTTGG     LQNWAAW       6    0
CTGCAGTATCCGTCGCTTAAG     LQYPSLK       6    0
CTGCAGTGGGATTTTAATCTG     LQWDFNL       6    0
CTGCAGTGGGGTTCTAGTCGG     LQWGSSR       6    0
CTGCATGCTTATCGTCCGCCT     LHAYRPP       6    0
CTGCATTTTGAGAATCCGACG     LHFENPT       6    0
CTGCCGACTGCGGGGAGGACG     LPTAGRT       6    0
CTGCCGAGGGCGTCGGCGCAG     LPRASAQ       6    0
CTGCCTCAGAGTGCGACGGGG     LPQSATG       6    0
CTGCCTCATGATTTTCAGGGG     LPHDFQG       6    0
CTGCCTGCGACGTCGTTTACG     LPATSFT       6    0
CTGCCTTCGAGTCCTACGACT     LPSSPTT       6    0
CTGCCTTCTGATCTGAATTCT     LPSDLNS       6    0
CTGCCTTCTGCTGCGCATTCG     LPSAAHS       6    0
CTGCGTCAGGTGCCTCTTCCG     LRQVPLP       6    0
CTGCGTCTGACTGGTATTACT     LRLTGIT       6    0
CTGCGTGGTAGTGTGTCGCTG     LRGSVSL       6    0
CTGCTGAATGATCGGACTTTT     LLNDRTF       6    0
CTGCTGCTTCCGAAGATGACT     LLLPKMT       6    0
CTGCTGTATAATGCGCCGGAT     LLYNAPD       6    0
CTGGATCGTACGTCTTATATT     LDRTSYI       6    0
CTGGCGCCGACGTAGAAGTCT     LAPTQKS       6    0
CTGGCGGCGAATCGTGCGTCG     LAANRAS       6    0
CTGGCGTTGAAGTCTACTTCT     LALKSTS       6    0
CTGGCTACTACGAAGTTTACG     LATTKFT       6    0
CTGGCTCAGAGGCAGCATGGG     LAQRQHG       6    0
CTGGCTGATGATAGTATTTCT     LADDSIS       6    0
CTGGCTGATTATCTTCTGGTG     LADYLLV       6    0
CTGGCTGGGAGGTCTCATATG     LAGRSHM       6    0
CTGGGGCATGCTAGGCTTGAT     LGHARLD       6    0
CTGGGGCTTGGTCAGACGGCG     LGLGQTA       6    0
CTGGGTATGTCGGCTTCGTCT     LGMSASS       6    0
CTGGGTCTGAAGACGAATTAT     LGLKTNY       6    0
CTGGTGGTTTCTCGGCAGCAT     LVVSRQH       6    0
CTGGTTGTTAAGACTCGGCTT     LVVKTRL       6    0
CTGTATGCGAATGTTCGTTGG     LYANVRW       6    0
CTGTATGCTCGTTATACTTTT     LYARYTF       6    0
CTGTCTAGTAATCGTCTGTTG     LSSNRLL       6    0
CTGTCTCAGAAGCAGCCGAAT     LSQKQPN       6    0
CTGTCTCCTGTGAATAGGGTT     LSPVNRV       6    0
CTGTCTTTGTAGGATGCGGTG     LSLQDAV       6    0
CTGTGTCCGCCTATGAGTAAG     LCPPMSK       6    0
CTGTGTCGGTATGTTTATGAG     LCRYVYE       6    0
CTGTTTGCTTGTCGTACTACG     LFACRTT       6    0
CTTACGGCGGGGGTGACTATT     LTAGVTI       6    0
CTTACTAGTCCGTTGATGAGT     LTSPLMS       6    0
CTTACTATTTCGACTAAGCAG     LTISTKQ       6    0
CTTACTTCGAATGGGCTTGGT     LTSNGLG       6    0
CTTAGTATGCAGTATGCGAAT     LSMQYAN       6    0
CTTAGTGCGCATAGTGGTCAG     LSAHSGQ       6    0
CTTATGATGCTTTCGGTTCCT     LMMLSVP       6    0
CTTATGTAGAATTGGCATGAG     LMQNWHE       6    0
CTTCAGGTGGATCATCTTAGG     LQVDHLR       6    0
CTTCATGCGACTGGTGTGGCG     LHATGVA       6    0
CTTCCGCAGATGCCTAGGGAG     LPQMPRE       6    0
CTTCCGCCAATTAATATTCGG     LPPINIR       6    0
CTTCCGTTTGATATGAATCCT     LPFDMNP       6    0
CTTCCTCATCGGTCGTTTCAT     LPHRSFH       6    0
CTTCCTGAGTATTCGCCGCGT     LPEYSPR       6    0
CTTCCTGTGAGTTGGAAGCAG     LPVSWKQ       6    0
CTTCGGAATAATCATTGGCAG     LRNNHWQ       6    0
CTTCTTAAGGGTCTGCCTAGG     LLKGLPR       6    0
CTTCTTTTTGCTTCTTTTGAT     LLFASFD       6    0
CTTGATAAGTGGTCTATTGGT     LDKWSIG       6    0
CTTGCGCCTCCTGATATGCTT     LAPPDML       6    0
CTTGCGCGTAATGTGAATCTT     LARNVNL       6    0
CTTGCTGGGTGGACTCGTTCT     LAGWTRS       6    0
CTTGGGTCGCTTGAGGATGGT     LGSLEDG       6    0
CTTGGTACGATTTATTCGGAG     LGTIYSE       6    0
CTTGGTCATGCTCAGTTGAAG     LGHAQLK       6    0
CTTGGTGGGGTTACGCCTAAG     LGGVTPK       6    0
CTTGTTAGTACGGATAATGCT     LVSTDNA       6    0
CTTGTTGAGCGGCTTGTGTCT     LVERLVS       6    0
CTTTCGCCTCCGACTGCTCCG     LSPPTAP       6    0
CTTTCTCCGCCTGAGACTCGG     LSPPETR       6    0
GAGAATAGTGGTACTGGGTTT     ENSGTGF       6    0
GAGACTCATCATTCTTTGTCG     ETHHSLS       6    0
GAGATGTCGCATGATATGGTG     EMSHDMV       6    0
GAGCAGATGCGGTTTAAGTAT     EQMRFKY       6    0
GAGCAGCCGAGTACTGAGCTG     EQPSTEL       6    0
GAGCCGACGCCGCAGAGGCTT     EPTPQRL       6    0
GAGCCGTCGTGGTCGTTTTCG     EPSWSFS       6    0
GAGCTGATTCCGGTTCATCGG     ELIPVHR       6    0
GAGCTGGAGTCTCGTGATCTG     ELESRDL       6    0
GAGCTTGGGGATTAGATTTTG     ELGDQIL       6    0
GAGGGGATGAGTGATGTGGCT     EGMSDVA       6    0
GAGTGTCATGGGCAGGTTCCT     ECHGQVP       6    0
GAGTTGAGGGCTCATTCTGCT     ELRAHSA       6    0
GAGTTGGTGGATGAGCAGCAT     ELVDEQH       6    0
GATACGCAGAATTCTGGTGCT     DTQNSGA       6    0
GATAGTAGTCATCGGTGGCAT     DSSHRWH       6    0
GATATTTCGCCTATGCTGCCT     DISPMLP       6    0
GATCAGAAGGATGTTATTTTG     DQKDVIL       6    0
GATCAGCATCATTATTATTAT     DQHHYYY       6    0
GATCAGCTTGCTACGTATTGG     DQLATYW       6    0
GATCCGAATGATGTGACGGTT     DPNDVTV       6    0
GATCCGACGGTTATTCTGGGG     DPTVILG       6    0
GATCCGAGGTTGTCTGCTGAG     DPRLSAE       6    0
GATCGGCTGAGGCATAGTTCT     DRLRHSS       6    0
GATCGTGAGGCGCAGTTTTCG     DREAQFS       6    0
GATGCGAGTATGCTTTATGGG     DASMLYG       6    0
GATGCGCTTATTAGGGATGTT     DALIRDV       6    0
GATGGTAGTTCGCAGTCGCAT     DGSSQSH       6    0
GATGGTGAGCGGAATCCTGCG     DGERNPA       6    0
GATGTTGTTACGGGGATGGTG     DVVTGMV       6    0
GCGAAGTATGATGATTTTAGG     AKYDDFR       6    0
GCGAATACTGAGTCGACTTTG     ANTESTL       6    0
GCGAATATTTGTTGTTATACG     ANICCYT       6    0
GCGAATCATACGCCGCATTAT     ANHTPHY       6    0
GCGAATCATGAGCTGAATAAG     ANHELNK       6    0
GCGAATCCGCGGTGTACGGGT     ANPRCTG       6    0
GCGAATCCTAAGGGTTTTGTG     ANPKGFV       6    0
GCGAATGAGTCGCCGACTTTG     ANESPTL       6    0
GCGAATGTGTAGGTTATTCGT     ANVQVIR       6    0
GCGAATTTTAGTGCGACGTAG     ANFSATQ       6    0
GCGACGCTTCTGAAGAGGGTT     ATLLKRV       6    0
GCGACGGGTCGGTTTAATATT     ATGRFNI       6    0
GCGACTACTCCGAGGACGGAG     ATTPRTE       6    0
GCGACTATTCAGCGGGTGGAG     ATIQRVE       6    0
GCGACTCCTAGTCTTGATTTG     ATPSLDL       6    0
GCGACTGGTCTTACTATTCCT     ATGLTIP       6    0
GCGAGGGAGACGATGTCGGTT     ARETMSV       6    0
GCGAGGTGGCCGGTGGAGCCT     ARWPVEP       6    0
GCGAGTATGCCGATGTTTAGT     ASMPMFS       6    0
GCGAGTTCGCAGCAGTCGCTT     ASSQQSL       6    0
GCGAGTTCTGTTCTGAGTTTT     ASSVLSF       6    0
GCGATGAATGTGGCTGGTCCT     AMNVAGP       6    0
GCGATGCCGGCGAATCTGGCT     AMPANLA       6    0
GCGATGCGTATTGCGTCGCCG     AMRIASP       6    0
GCGATTACGCATATTCCTGAG     AITHIPE       6    0
GCGATTACTCAGCCGCCTAAT     AITQPPN       6    0
GCGATTAGTTATATTGAGGAG     AISYIEE       6    0
GCGATTCAGCCTAATGCTGGG     AIQPNAG       6    0
GCGATTCATCCGCCGCGGCCT     AIHPPRP       6    0
GCGATTGATCAGGCTCTTATG     AIDQALM       6    0
GCGATTGCTCTTGTGTCGCAG     AIALVSQ       6    0
GCGATTTCGAGTATTACGGGT     AISSITG       6    0
GCGCAGAGGATGACTATTGCT     AQRMTIA       6    0
GCGCAGATGCAGCCGTGGTCG     AQMQPWS       6    0
GCGCAGCAGTTGGCTTCTGGG     AQQLASG       6    0
GCGCAGCATCTGGTGCTGAGT     AQHLVLS       6    0
GCGCAGCCGACGACGACGTCT     AQPTTTS       6    0
GCGCAGCGTTATGCTAAGGAG     AQRYAKE       6    0
GCGCAGGGGGAGAAGACGGTG     AQGEKTV       6    0
GCGCAGTTGCCTGCGGCTCCG     AQLPAAP       6    0
GCGCATACGTCTCTGGCGAAG     AHTSLAK       6    0
GCGCATACGTTTTGGCGGGTT     AHTFWRV       6    0
GCGCATCATCGTCAGGCTGTG     AHHRQAV       6    0
GCGCATCATTCTGGTCAGGCT     AHHSGQA       6    0
GCGCATCCGCAGTTTAAGGCT     AHPQFKA       6    0
GCGCATCCGGGTACTTTGCAG     AHPGTLQ       6    0
GCGCATGCTCGGGATGATAGG     AHARDDR       6    0
GCGCATGGGCCTAATCATATG     AHGPNHM       6    0
GCGCATGTGTCTGGTTCGGAG     AHVSGSE       6    0
GCGCCGAATCATGTTCTTAAG     APNHVLK       6    0
GCGCCGATGGCTAATCTTCAG     APMANLQ       6    0
GCGCCGATTATGACGAATATG     APIMTNM       6    0
GCGCCTATGAATGTGGTTACT     APMNVVT       6    0
GCGCCTCATCGGGGTTTGCAG     APHRGLQ       6    0
GCGCCTTGGACGACGCGGTTT     APWTTRF       6    0
GCGCGTATTCCTACTCATCTT     ARIPTHL       6    0
GCGCGTGATATTAGTACTCAT     ARDISTH       6    0
GCGCGTGATGTTGCTACTTCG     ARDVATS       6    0
GCGCGTGGGTGGGAGTTGCCT     ARGWELP       6    0
GCGCTGAAGCCGGGGATGCCG     ALKPGMP       6    0
GCGCTGATTGGTGAGACTCTT     ALIGETL       6    0
GCGCTGCATGAGAGGAAGCAT     ALHERKH       6    0
GCGCTGGGTAATACGGATACT     ALGNTDT       6    0
GCGCTGGTTGATAATGCTCTT     ALVDNAL       6    0
GCGCTGTCGATGTATACGAGT     ALSMYTS       6    0
GCGCTGTCTATTACGTTTGCT     ALSITFA       6    0
GCGCTTAAGCCTAATAGTTAT     ALKPNSY       6    0
GCGCTTACTACGAGGTTTCTG     ALTTRFL       6    0
GCGCTTCCTCCTGCTGATACG     ALPPADT       6    0
GCGCTTCCTCCTGGTCATCCT     ALPPGHP       6    0
GCGCTTTCGGAGGCTGGTTCG     ALSEAGS       6    0
GCGGAGCATGCGAGGGTTTAT     AEHARVY       6    0
GCGGATACTTTGACTTTTGGT     ADTLTFG       6    0
GCGGATATGTTGTATTCTAGG     ADMLYSR       6    0
GCGGATCATTCGATTTTTGCG     ADHSIFA       6    0
GCGGATCGGCAGTCTGCTTAT     ADRQSAY       6    0
GCGGATGCTCATCCGAGTAGG     ADAHPSR       6    0
GCGGATTCGAGTAGTATGAAT     ADSSSMN       6    0
GCGGCGATGGATCCTTTTCCT     AAMDPFP       6    0
GCGGCGCATGAGGATCGTCAT     AAHEDRH       6    0
GCGGCTATTCAGTAGGTGCCG     AAIQQVP       6    0
GCGGCTCAGCGTACTGGGAAT     AAQRTGN       6    0
GCGGCTCCGATGCTTACGGAT     AAPMLTD       6    0
GCGGCTGATAAGATTCCGACG     AADKIPT       6    0
GCGGCTGATAAGTTTTATAGT     AADKFYS       6    0
GCGGCTGATATGTCGAGTATT     AADMSSI       6    0
GCGGCTGCGCTTACGCAGTCG     AAALTQS       6    0
GCGGCTTATTATAGGGCTGAT     AAYYRAD       6    0
GCGGGGACTGGGCCTGCGACT     AGTGPAT       6    0
GCGGGGAGTCGGTATAATGAT     AGSRYND       6    0
GCGGGGCCTGTTACGAGGATG     AGPVTRM       6    0
GCGGGGGAGAATCATATGTTG     AGENHML       6    0
GCGGGTACTATTCAGCATTAT     AGTIQHY       6    0
GCGGGTATTGTGTCTGTTAAT     AGIVSVN       6    0
GCGGGTTTTGTGCGGCATATG     AGFVRHM       6    0
GCGGTGACGAAGAATGTTTAG     AVTKNVQ       6    0
GCGGTGACGGATGTGCTTCGG     AVTDVLR       6    0
GCGGTGCCGTATCCGACTGAG     AVPYPTE       6    0
GCGGTGGATGATGCGTTTTGG     AVDDAFW       6    0
GCGGTGGTTGATACGTATTGG     AVVDTYW       6    0
GCGGTTCAGAATATTGTTGTG     AVQNIVV       6    0
GCGGTTGCTCAGGTGCCTCAG     AVAQVPQ       6    0
GCGTATAGGTGGACTGCTAAT     AYRWTAN       6    0
GCGTATATGTCGACTAGGAAT     AYMSTRN       6    0
GCGTATCCTACTTAGATTCAT     AYPTQIH       6    0
GCGTCGAATACTAAGGGTACT     ASNTKGT       6    0
GCGTCGAATCGTATTTCGTTG     ASNRISL       6    0
GCGTCGAATGGGCATATTGGT     ASNGHIG       6    0
GCGTCGCAGTATCCTAAGCAT     ASQYPKH       6    0
GCGTCGCCGATGTTGCGGCCT     ASPMLRP       6    0
GCGTCGGTGACTTTGCCGCCG     ASVTLPP       6    0
GCGTCTCATCGTGATTCTATG     ASHRDSM       6    0
GCGTCTTCTCATCATGCTCCT     ASSHHAP       6    0
GCGTGGCGTCCGGCTTATGCG     AWRPAYA       6    0
GCGTGTAAGTTGATTACGAAG     ACKLITK       6    0
GCGTGTGCGATGAGTTGGCGT     ACAMSWR       6    0
GCGTTGCCTAAGCCTAGTCCT     ALPKPSP       6    0
GCGTTGGGGACGGATAGTGTT     ALGTDSV       6    0
GCGTTTAAGGCTAATCATTTG     AFKANHL       6    0
GCGTTTCATCTGACGACGCAG     AFHLTTQ       6    0
GCTAAGCTGTCGCTTCAGTCT     AKLSLQS       6    0
GCTAATACGAATTCGACTATG     ANTNSTM       6    0
GCTAATCCGGTGTCTGGTAGT     ANPVSGS       6    0
GCTAATCTTGGTAGTGCGCCT     ANLGSAP       6    0
GCTACGACGCCTTCGAGTGAT     ATTPSSD       6    0
GCTACGACGGATCCGAAGGAG     ATTDPKE       6    0
GCTACGGCGACTAAGGGGATG     ATATKGM       6    0
GCTACGTAGGGTATTCCGTTG     ATQGIPL       6    0
GCTACGTGGACTCTGCATTAT     ATWTLHY       6    0
GCTACGTGGATTAGTCTGGCT     ATWISLA       6    0
GCTACTATGTCTTCTGAGTCT     ATMSSES       6    0
GCTACTCCGTTTCCTGTGCCG     ATPFPVP       6    0
GCTACTCGTCCTAGTATTTCG     ATRPSIS       6    0
GCTACTCGTTGGACTGAGGAG     ATRWTEE       6    0
GCTACTGGTGGTTATTCTGGT     ATGGYSG       6    0
GCTAGTAAGCCTCATGCGGCG     ASKPHAA       6    0
GCTAGTAGTGCTTATAGTTAT     ASSAYSY       6    0
GCTAGTCCGTAGACGTTGTCG     ASPQTLS       6    0
GCTAGTGGGCTTCCGATGTAG     ASGLPMQ       6    0
GCTATGGAGAGTAATGCTGAG     AMESNAE       6    0
GCTATGTCTGTGTCTTTGACT     AMSVSLT       6    0
GCTATGTTGGGGTTTCAGATT     AMLGFQI       6    0
GCTATTCGGGATTGGCCTACT     AIRDWPT       6    0
GCTCAGAATGCGGCTACTTAT     AQNAATY       6    0
GCTCAGCAGGCGCATTCTGCG     AQQAHSA       6    0
GCTCAGCGGTATTCTACGAGT     AQRYSTS       6    0
GCTCAGCGTGTTCAGGCTACG     AQRVQAT       6    0
GCTCAGGAGGATATTCAGTTG     AQEDIQL       6    0
GCTCAGGCGGATTCTCCTGCT     AQADSPA       6    0
GCTCAGGTTCGGGAGCATTCT     AQVREHS       6    0
GCTCATAAGGGTTGGAATCCG     AHKGWNP       6    0
GCTCATACTGAGGGTCATCGG     AHTEGHR       6    0
GCTCATATGAGGGCGATGCTG     AHMRAML       6    0
GCTCATCCGTCGGCTACGATG     AHPSATM       6    0
GCTCATCGGTATGAGAGTGTG     AHRYESV       6    0
GCTCATTCGCCTTGGGTTAGT     AHSPWVS       6    0
GCTCATTTGTATCATACTGAG     AHLYHTE       6    0
GCTCCGTTTCAGCCTCCGACG     APFQPPT       6    0
GCTCCTAATCTGTTTACTAAG     APNLFTK       6    0
GCTCCTACTAGTCCTCCGCTG     APTSPPL       6    0
GCTCGGATTGCTCTGCCTCAT     ARIALPH       6    0
GCTCGTACGGAGGATGCGTAT     ARTEDAY       6    0
GCTCTGAATGGTAATCGTACT     ALNGNRT       6    0
GCTCTGACGATGCGGTTTAAG     ALTMRFK       6    0
GCTCTGACTTATATGCTGAAT     ALTYMLN       6    0
GCTCTGAGTTATGTTGCGTTT     ALSYVAF       6    0
GCTCTGCCTGTGCGGTGGTCG     ALPVRWS       6    0
GCTCTGGAGGTTACTATTACG     ALEVTIT       6    0
GCTCTGGTGGATGCGTTGACG     ALVDALT       6    0
GCTCTGTCGAGTACGTCGTTG     ALSSTSL       6    0
GCTCTGTCGCAGAAGACTCCT     ALSQKTP       6    0
GCTCTTATTGCTCCTAGTCTT     ALIAPSL       6    0
GCTGAGAAGCCTAAGAGTGTG     AEKPKSV       6    0
GCTGAGACGCAGCCTTTGGAG     AETQPLE       6    0
GCTGAGACTTCGAGTTTTGAT     AETSSFD       6    0
GCTGAGAGGATTCTTACTCTT     AERILTL       6    0
GCTGAGATTGGGGTTATGGAG     AEIGVME       6    0
GCTGAGCAGCTTACGATTAAG     AEQLTIK       6    0
GCTGAGCGGGAGCCTATGCAG     AEREPMQ       6    0
GCTGAGGGGCCTTTGGAGCAT     AEGPLEH       6    0
GCTGAGTATAGGGTTCGTGAG     AEYRVRE       6    0
GCTGAGTTGCAGACTAAGCAG     AELQTKQ       6    0
GCTGATCATGCGAATCCTTAT     ADHANPY       6    0
GCTGATCTGCATTCGCATATG     ADLHSHM       6    0
GCTGATGAGACGTTTTCTAAT     ADETFSN       6    0
GCTGATGCGACGAATGCTCCT     ADATNAP       6    0
GCTGATGCGTTTCGGGTTTTT     ADAFRVF       6    0
GCTGCGAATGTGTATGATGGT     AANVYDG       6    0
GCTGCGATTCCGAATACGTTG     AAIPNTL       6    0
GCTGCGGATAAGCTTCGTATG     AADKLRM       6    0
GCTGCGTATGCTCGTGATGAG     AAYARDE       6    0
GCTGCTATGATTGAGCTTAAG     AAMIELK       6    0
GCTGCTCCGAGTGGGGTTCAT     AAPSGVH       6    0
GCTGCTGTTCAGTGGCGTACG     AAVQWRT       6    0
GCTGCTTAGACGATTGCGGAT     AAQTIAD       6    0
GCTGGGCAGATTACTGGGCTG     AGQITGL       6    0
GCTGGGCAGTGGGGGTATCGG     AGQWGYR       6    0
GCTGGGGGGAGTCTTACGATT     AGGSLTI       6    0
GCTGGGTGGTCTCCGGATGCT     AGWSPDA       6    0
GCTGGTATGTCTAATCGTTTG     AGMSNRL       6    0
GCTGGTCATTCGCTTCTGTCT     AGHSLLS       6    0
GCTGGTCTGGCTACTACGATG     AGLATTM       6    0
GCTGGTGGTGATGAGAATTTG     AGGDENL       6    0
GCTGTGACGTATCAGTTGTCG     AVTYQLS       6    0
GCTGTGAGTGAGTATGTGCTT     AVSEYVL       6    0
GCTGTGCCGCATTATTGGTAG     AVPHYWQ       6    0
GCTGTGCTGCATCCTAAGTAT     AVLHPKY       6    0
GCTGTGGGGTATGCTTCGGGT     AVGYASG       6    0
GCTGTTAATTCTAGTATGTCT     AVNSSMS       6    0
GCTGTTAATTTTGGGCATACG     AVNFGHT       6    0
GCTGTTCCTACGCAGCGTACT     AVPTQRT       6    0
GCTGTTCCTACGTAGCTGAGT     AVPTQLS       6    0
GCTGTTCCTGGGATGCATACG     AVPGMHT       6    0
GCTGTTGATAGTTGGAGTATG     AVDSWSM       6    0
GCTTATACGGGTCTGGCGATT     AYTGLAI       6    0
GCTTATCCTGATTTTAATAGT     AYPDFNS       6    0
GCTTATGCGCCGAGGGGTATT     AYAPRGI       6    0
GCTTATGGGCCGGCTAATAGG     AYGPANR       6    0
GCTTCTGCGGCGAAGTCGCTT     ASAAKSL       6    0
GCTTGGCCTTGGAGGTTGGTT     AWPWRLV       6    0
GCTTGGTCGGTGGTGAAGTAT     AWSVVKY       6    0
GCTTGTGATCGTGAGTGGTGT     ACDREWC       6    0
GCTTGTTGTCAGCCGACTGCG     ACCQPTA       6    0
GCTTGTTGTCGTTCTATGGTT     ACCRSMV       6    0
GCTTTGAAGTTTGATTCGCAT     ALKFDSH       6    0
GCTTTTAAGCCTACGGTGTTG     AFKPTVL       6    0
GCTTTTAGGGCGATTGTGGCT     AFRAIVA       6    0
GGGAAGTGGCTGGGTCCTATG     GKWLGPM       6    0
GGGAATAGTATTCCTATGCCT     GNSIPMP       6    0
GGGACGACGGGTGTGCATCTG     GTTGVHL       6    0
GGGACGTTTGATGATGCGCCG     GTFDDAP       6    0
GGGACTTAGATTGATATTCAT     GTQIDIH       6    0
GGGACTTATGAGCGGAAGGTG     GTYERKV       6    0
GGGACTTTGATGCATAAGCCG     GTLMHKP       6    0
GGGAGTGCTTGGCATGCGGAG     GSAWHAE       6    0
GGGATGATGGTGCCTCGTTTT     GMMVPRF       6    0
GGGATGCAGCAGCCTCGGATT     GMQQPRI       6    0
GGGATGCGGGATTCGCAGGAT     GMRDSQD       6    0
GGGATGGGGGCTACTTGGGTT     GMGATWV       6    0
GGGATGTCGGCTACGCTTATG     GMSATLM       6    0
GGGATTGGTCATAGTTATGTG     GIGHSYV       6    0
GGGCAGAATTCTACGGAGAGT     GQNSTES       6    0
GGGCAGCCGATTGAGTGTCAG     GQPIECQ       6    0
GGGCAGGTGCGTTCTGATACG     GQVRSDT       6    0
GGGCAGTCTATGTATGCTCAT     GQSMYAH       6    0
GGGCATACGTCGCCGTGGCAG     GHTSPWQ       6    0
GGGCATGCTCCGGTGGCTTAG     GHAPVAQ       6    0
GGGCATGTGTCTGCTAATTTG     GHVSANL       6    0
GGGCATGTTTGGACTTATGCG     GHVWTYA       6    0
GGGCCGCAGTATGGTCATGAT     GPQYGHD       6    0
GGGCCGCCGGGTTCTAAGGGG     GPPGSKG       6    0
GGGCCTAATTCGACGAGGCCG     GPNSTRP       6    0
GGGCCTATGTTTAGTCATATG     GPMFSHM       6    0
GGGCCTCCGTGGTTTATGCGG     GPPWFMR       6    0
GGGCCTTATATGGGTGCGTAT     GPYMGAY       6    0
GGGCCTTGGACGTAGAAGTCG     GPWTQKS       6    0
GGGCCTTGGCAGAAGTCTACT     GPWQKST       6    0
GGGCCTTTGAGGCTTGTTGTG     GPLRLVV       6    0
GGGCGGATGCAGCTTAATCCG     GRMQLNP       6    0
GGGCGGATTCAGGATAGGAAT     GRIQDRN       6    0
GGGCGTATGGTGGAGCCTAAG     GRMVEPK       6    0
GGGCGTGCTCCGCAGATTGCT     GRAPQIA       6    0
GGGCTGACGAAGTTTCGGGTG     GLTKFRV       6    0
GGGCTGCTGCATCAGGCGCAT     GLLHQAH       6    0
GGGCTGCTGTCGCCGAATTAG     GLLSPNQ       6    0
GGGCTTGGGATGTCGACGAGG     GLGMSTR       6    0
GGGCTTTCTTATAGTAGGGTT     GLSYSRV       6    0
GGGGAGAAGCAGAGGATGATG     GEKQRMM       6    0
GGGGAGATTCGTCATAATAAG     GEIRHNK       6    0
GGGGAGTAGAAGTTGTTTCTG     GEQKLFL       6    0
GGGGAGTATATGTCTATGGAT     GEYMSMD       6    0
GGGGAGTCGGATACTGCTCGG     GESDTAR       6    0
GGGGAGTCTTTGCATGCTCTG     GESLHAL       6    0
GGGGATATGGTTAGGACTCAT     GDMVRTH       6    0
GGGGATATTCAGCAGAATAGT     GDIQQNS       6    0
GGGGATCATGCGCATGGTATT     GDHAHGI       6    0
GGGGCGAATGTTTAGACTCGT     GANVQTR       6    0
GGGGCGTTTGTGTGGACGTCG     GAFVWTS       6    0
GGGGGTAATTCGTAGAAGGTT     GGNSQKV       6    0
GGGGTGTATCGTTTTCATTTG     GVYRFHL       6    0
GGGTATCATTGGGGTTTGATT     GYHWGLI       6    0
GGGTATGCTCATTTTACGTTG     GYAHFTL       6    0
GGGTCGAAGGGTCTGGCGATT     GSKGLAI       6    0
GGGTCGATTAATAGGGCTACT     GSINRAT       6    0
GGGTCGCGGACGTGGCATCAT     GSRTWHH       6    0
GGGTCGGCTCCTACGTATGTG     GSAPTYV       6    0
GGGTCTAAGCCGCATAGTGCG     GSKPHSA       6    0
GGGTCTACGCTTGGTTGGCTG     GSTLGWL       6    0
GGGTCTCCGAGTAGTGCTAAT     GSPSSAN       6    0
GGGTCTCCGTATCCGGTTACG     GSPYPVT       6    0
GGGTCTGATCTTAAGTTTCCT     GSDLKFP       6    0
GGGTCTGGGGCTCCTCATCTT     GSGAPHL       6    0
GGGTTGCATCATCGGTATATG     GLHHRYM       6    0
GGGTTTACGAGGCTTCAGCCG     GFTRLQP       6    0
GGGTTTAGGTATGTGCCGATG     GFRYVPM       6    0
GGGTTTGAGGCGCGGGTGCGT     GFEARVR       6    0
GGTAAGGGGAAGGTGCATGAT     GKGKVHD       6    0
GGTAATATTCTTGGGCCTCAT     GNILGPH       6    0
GGTAATCAGTTTGTGCTGTAT     GNQFVLY       6    0
GGTAATCTTGTGCTTACTCCT     GNLVLTP       6    0
GGTAATGATACGCTTGGTTGG     GNDTLGW       6    0
GGTACGAAGATGGATGCTCCG     GTKMDAP       6    0
GGTACGACTCCGACTCTTCGT     GTTPTLR       6    0
GGTACGCGTCTGCATTATGCT     GTRLHYA       6    0
GGTACGTCTCTGGCGAAGATT     GTSLAKI       6    0
GGTACTCAGATGCATGTTCAT     GTQMHVH       6    0
GGTACTCATTGGATGAATCAT     GTHWMNH       6    0
GGTACTCGTATGCAGCCTTGG     GTRMQPW       6    0
GGTACTGGGGATACGCCGAGG     GTGDTPR       6    0
GGTACTTCGTCTTTGGTTGCT     GTSSLVA       6    0
GGTACTTTGACGCCGTTTTAG     GTLTPFQ       6    0
GGTACTTTGATGAGTTATATG     GTLMSYM       6    0
GGTACTTTTCAGACGACGAAG     GTFQTTK       6    0
GGTATGACGCCTTGGGGGCAG     GMTPWGQ       6    0
GGTATGATTACGGTTAATTTG     GMITVNL       6    0
GGTATGCAGAATGATTCTGCT     GMQNDSA       6    0
GGTATGCATCAGCCTGTTACT     GMHQPVT       6    0
GGTATGTCGAATAGTTCTAGT     GMSNSSS       6    0
GGTATTAAGGCTAGTATTGGG     GIKASIG       6    0
GGTATTCATTCGAATTAGGCG     GIHSNQA       6    0
GGTATTGCTACTTTGCATCCG     GIATLHP       6    0
GGTATTGGTCTGTCGCAGTTT     GIGLSQF       6    0
GGTATTTCGCCGCAGGATCGG     GISPQDR       6    0
GGTCAACGGGATACGATTGAG     GQRDTIE       6    0
GGTCAGCCGTATGTGCAGATG     GQPYVQM       6    0
GGTCAGTGGAAGGAGTCGGGT     GQWKESG       6    0
GGTCAGTGGGCTCCTATTCCG     GQWAPIP       6    0
GGTCATACGTAGACTCATCTT     GHTQTHL       6    0
GGTCATCATCTTGGTCATAAT     GHHLGHN       6    0
GGTCATCGGTAGAGTGCTCCT     GHRQSAP       6    0
GGTCATGATAGTGAGGTGCAT     GHDSEVH       6    0
GGTCATGATCTTAATGGGAAG     GHDLNGK       6    0
GGTCATTATACGGGTAAGAGG     GHYTGKR       6    0
GGTCATTGTATGCGGCTTACT     GHCMRLT       6    0
GGTCATTTGGTTCTTAGTCTG     GHLVLSL       6    0
GGTCCGCATTGGTCTTGGAAT     GPHWSWN       6    0
GGTCCGCCTGATACGGTTGGT     GPPDTVG       6    0
GGTCCGCGTCATTTTCCTTTG     GPRHFPL       6    0
GGTCCTAATCCTGGGACTGCT     GPNPGTA       6    0
GGTCCTCCGACGTATACTCCG     GPPTYTP       6    0
GGTCTGCAGTATTATTCTAAG     GLQYYSK       6    0
GGTCTTAAGATTTGGACGCGG     GLKIWTR       6    0
GGTGAGATGCGGCGTACGAAT     GEMRRTN       6    0
GGTGAGGATGCTACTATGAGT     GEDATMS       6    0
GGTGATATGCAGACTTCTGCT     GDMQTSA       6    0
GGTGATGGTGGTCATCTGACG     GDGGHLT       6    0
GGTGCGATTTTGAGGAATGGT     GAILRNG       6    0
GGTGCGTCGCTGGATGAGGCG     GASLDEA       6    0
GGTGCGTTGACTCCTGGTACT     GALTPGT       6    0
GGTGCTGGGCCTAAGTATCCT     GAGPKYP       6    0
GGTGCTGGGGTTTTTTAGGGT     GAGVFQG       6    0
GGTGCTGGGTGGGTGATGCCG     GAGWVMP       6    0
GGTGCTGTGTCGCCTAATTAG     GAVSPNQ       6    0
GGTGCTTTTGAGTATACGTAT     GAFEYTY       6    0
GGTGGGAATGTTACGCAGTTT     GGNVTQF       6    0
GGTGGGCGTGAGACGTTTTAT     GGRETFY       6    0
GGTGGGTCTGTGCTGCAGCAG     GGSVLQQ       6    0
GGTGGTACTGGTGTGCCTGTG     GGTGVPV       6    0
GGTGGTGATCATTTTGATTCT     GGDHFDS       6    0
GGTGTGAATCCGCATGTTTTT     GVNPHVF       6    0
GGTGTGAATGGTGCGCTTAAG     GVNGALK       6    0
GGTGTGAGTTCTCATCGGTGG     GVSSHRW       6    0
GGTGTGCAGCCTCGGCATGCT     GVQPRHA       6    0
GGTGTGGCGGTGACGCGTACG     GVAVTRT       6    0
GGTGTTAAGCCTGAGTCTGAT     GVKPESD       6    0
GGTGTTGGTCTGTAGAGGACG     GVGLQRT       6    0
GGTTCGACTAGTAGGTATCAG     GSTSRYQ       6    0
GGTTCGCATATTGATGGTGAT     GSHIDGD       6    0
GGTTCGGGTGATGTGAGTTCG     GSGDVSS       6    0
GGTTGGAATGGGAGTCCGATG     GWNGSPM       6    0
GGTTGGACGCCGAAGGATATT     GWTPKDI       6    0
GGTTGGACGTTGATGCATATT     GWTLMHI       6    0
GGTTTGCAGCGGTATGTGACT     GLQRYVT       6    0
GGTTTGTAGACTCCTTCTGGT     GLQTPSG       6    0
GGTTTGTGGGGTGCGGTGATT     GLWGAVI       6    0
GGTTTTCTTGATGGTAGGGCT     GFLDGRA       6    0
GTAAAGTTGCTTGGGACTCAT     VKLLGTH       6    0
GTGAAGCTGAAGTTGTATCCG     VKLKLYP       6    0
GTGAAGTATTCGTTGTTGTGG     VKYSLLW       6    0
GTGAATCTGAAGCATACTTTT     VNLKHTF       6    0
GTGAATGTTACGCATACGCGT     VNVTHTR       6    0
GTGACGAAGAATGATTAGATT     VTKNDQI       6    0
GTGACGAGGACGCCTGAGATT     VTRTPEI       6    0
GTGACGCGGTGGACGAATATT     VTRWTNI       6    0
GTGACGCTGAATATGTCGCGT     VTLNMSR       6    0
GTGACGGGGTGGATGGTTCTG     VTGWMVL       6    0
GTGACTCGTCCGATGTAGAAT     VTRPMQN       6    0
GTGACTCGTGAGACTTCTCAT     VTRETSH       6    0
GTGACTCTTGATGATGTGGTT     VTLDDVV       6    0
GTGACTGCGAGTCTGTCTAGT     VTASLSS       6    0
GTGACTGGGAAGGTGGTTAAG     VTGKVVK       6    0
GTGACTGGGGTTCAGGATGTT     VTGVQDV       6    0
GTGACTGTTAAGGCTCCTACT     VTVKAPT       6    0
GTGAGGGAGGAGCCGGTGTTT     VREEPVF       6    0
GTGATGAAGGAGAAGGATACT     VMKEKDT       6    0
GTGATGACTCAGAGGCCTGTG     VMTQRPV       6    0
GTGATGTATGGTGGTGCTTAG     VMYGGAQ       6    0
GTGATGTCTATGATGCTGCCG     VMSMMLP       6    0
GTGATTAAGCATCCTACGCCG     VIKHPTP       6    0
GTGATTGCGCCTCCGATTACG     VIAPPIT       6    0
GTGATTGCTACGAAGACTAAT     VIATKTN       6    0
GTGATTGGGAATCATGTGCCT     VIGNHVP       6    0
GTGATTGGTACGAAGACGTTG     VIGTKTL       6    0
GTGCAGAATACGAAGCAGAGT     VQNTKQS       6    0
GTGCAGGCTCCGTATTTGTGT     VQAPYLC       6    0
GTGCAGGTGTCGAAGCCGGAG     VQVSKPE       6    0
GTGCATAGGACTTATCATGAG     VHRTYHE       6    0
GTGCATTGGTCGGAGTCGCAT     VHWSESH       6    0
GTGCATTGGTTGCATTCGATG     VHWLHSM       6    0
GTGCCGAAGCCTTTGGCGGGG     VPKPLAG       6    0
GTGCCGCAGGTTTCGAGTCGG     VPQVSSR       6    0
GTGCCGTCTCATTTTAGTTAT     VPSHFSY       6    0
GTGCCGTCTCCTTTGCCGATG     VPSPLPM       6    0
GTGCCTCTTAAGATTCGGTAT     VPLKIRY       6    0
GTGCCTGAGTCTCTGGTTCCG     VPESLVP       6    0
GTGCCTGGTGTGCATCTGTTG     VPGVHLL       6    0
GTGCGGACGGTGGGGCTTGTG     VRTVGLV       6    0
GTGCGGTATGAGATTTGGGTG     VRYEIWV       6    0
GTGCGTACGTTGTCGCATCTT     VRTLSHL       6    0
GTGCGTCAGCTGTCTCTTCCT     VRQLSLP       6    0
GTGCGTCATAATCTGCCTAAT     VRHNLPN       6    0
GTGCGTCCTTCTGAGATTCAG     VRPSEIQ       6    0
GTGCTGAAGTCTCCTCTTCTT     VLKSPLL       6    0
GTGCTTAAGACTAGGTTGAAT     VLKTRLN       6    0
GTGCTTAGGTGGCAGACGGAT     VLRWQTD       6    0
GTGCTTCGGACTGATTCGATT     VLRTDSI       6    0
GTGGAGCATCGGGATGGTACG     VEHRDGT       6    0
GTGGAGGCTTGGCGTTCTGGT     VEAWRSG       6    0
GTGGATAAGTCGGATGAGGGT     VDKSDEG       6    0
GTGGATAGTATTGCTTATATG     VDSIAYM       6    0
GTGGATCAGGCGCATCAGCCG     VDQAHQP       6    0
GTGGATCGTATTCTGCAGTCT     VDRILQS       6    0
GTGGCGATGCCTTAGAAGAAT     VAMPQKN       6    0
GTGGCGGGTGTGGGGCTGTAT     VAGVGLY       6    0
GTGGCGTATTCTGGTGTGCAG     VAYSGVQ       6    0
GTGGCTAATGTGGAGAAGCTG     VANVEKL       6    0
GTGGCTACTGCGAGTACGTCG     VATASTS       6    0
GTGGCTGTGACGAAGGCTTTT     VAVTKAF       6    0
GTGGGGAGGACGTCGGTTGAG     VGRTSVE       6    0
GTGGGTACTCGTGATTCTTAT     VGTRDSY       6    0
GTGGGTTCGGTGAGTCGGTGG     VGSVSRW       6    0
GTGGGTTGTCGTTCTGTTGGT     VGCRSVG       6    0
GTGGTGCGGGAGTTGTCGTTT     VVRELSF       6    0
GTGTATCGGTTGCATAATTCT     VYRLHNS       6    0
GTGTATGCGCGGACGATTGAT     VYARTID       6    0
GTGTATTTTGTGCAGATTAGT     VYFVQIS       6    0
GTGTCGCTTAAGCAGTCTTGT     VSLKQSC       6    0
GTGTCTAATATTACTGTGTGG     VSNITVW       6    0
GTGTCTACTGTTTCTCATAGT     VSTVSHS       6    0
GTGTCTCCGCGTCTGACGGAG     VSPRLTE       6    0
GTGTCTCTGCCTGGTCTGCTG     VSLPGLL       6    0
GTGTCTGTGGGTGGTGAGACT     VSVGGET       6    0
GTGTGGCGTTATCGGACTGAG     VWRYRTE       6    0
GTGTGTATTCGGTGTGATACG     VCIRCDT       6    0
GTGTTGACGAAGATGCGTGAT     VLTKMRD       6    0
GTGTTGATGTCTTAGGCTACG     VLMSQAT       6    0
GTGTTGCTTCCTAAGCTGTCT     VLLPKLS       6    0
GTTAAGCTTCCGATTACTTGG     VKLPITW       6    0
GTTAAGTATACGCTTATGGAT     VKYTLMD       6    0
GTTAAGTGGGCGAATTCGTTT     VKWANSF       6    0
GTTAATACGACTCATTATCCG     VNTTHYP       6    0
GTTACGGCGTATGTTTTTGGG     VTAYVFG       6    0
GTTACGGGGCGTCTGCAGAAT     VTGRLQN       6    0
GTTACGTATAATTATTGGACT     VTYNYWT       6    0
GTTACTAGGCCGATTATTTCG     VTRPIIS       6    0
GTTACTCAGGAGATGGAGCGG     VTQEMER       6    0
GTTACTCTGCGTACTCCTAGT     VTLRTPS       6    0
GTTACTGAGACTCTGGCTCTT     VTETLAL       6    0
GTTAGTTTGGGTTATGTTTTT     VSLGYVF       6    0
GTTATGGCGAATTATCATCCT     VMANYHP       6    0
GTTATTAATTATTATCAGCAG     VINYYQQ       6    0
GTTCAGAGTCTTCTTCATGAG     VQSLLHE       6    0
GTTCAGCCTGATTATAAGTAT     VQPDYKY       6    0
GTTCAGCGGGAGACGATTTCG     VQRETIS       6    0
GTTCAGGATCATATGACTGGG     VQDHMTG       6    0
GTTCAGGTGTATCCTCGGTTG     VQVYPRL       6    0
GTTCATTAGAAGCCGCAGTTG     VHQKPQL       6    0
GTTCCGAATACTTATCGTTTT     VPNTYRF       6    0
GTTCCGACGGGTCTGTGGCAG     VPTGLWQ       6    0
GTTCCGAGTCCGCAGCATGCG     VPSPQHA       6    0
GTTCCGTATACTGTTGAGAAG     VPYTVEK       6    0
GTTCCGTCTTCGAAGCTTTCT     VPSSKLS       6    0
GTTCCGTGGCATATGGGGGCT     VPWHMGA       6    0
GTTCCTATTTCGTGGGTGTAG     VPISWVQ       6    0
GTTCCTCAGCATTATGCTAAT     VPQHYAN       6    0
GTTCCTCCTCAGAGGCAGAAT     VPPQRQN       6    0
GTTCCTCGGGAGACTCAGGAT     VPRETQD       6    0
GTTCCTCTTCTTACTTCTCGT     VPLLTSR       6    0
GTTCCTGCTGAGGATCAGGCG     VPAEDQA       6    0
GTTCCTGTTCCTCATGTTAGG     VPVPHVR       6    0
GTTCGGATGTCGCAGATGTTG     VRMSQML       6    0
GTTCGTACTCATACGTAGGCT     VRTHTQA       6    0
GTTCTGAGTTCTGCTCGGGTT     VLSSARV       6    0
GTTCTGCATGAGTTTGAGACG     VLHEFET       6    0
GTTCTGTCTAGTTGGCATTAT     VLSSWHY       6    0
GTTCTGTGGAATATGGCGGAG     VLWNMAE       6    0
GTTCTTGCTACTAGTACTGCT     VLATSTA       6    0
GTTCTTTCTACGATTGGTGCG     VLSTIGA       6    0
GTTCTTTCTGGTCATGCGCAG     VLSGHAQ       6    0
GTTGATCATTATTCTAATCCG     VDHYSNP       6    0
GTTGATGATCTGCTGAAGAGG     VDDLLKR       6    0
GTTGATGGTGCTACGACTAAG     VDGATTK       6    0
GTTGATGTTCAGTCGACTGAT     VDVQSTD       6    0
GTTGATTCGGTTATTATTAAT     VDSVIIN       6    0
GTTGCGAGTATGCTTTATGGG     VASMLYG       6    0
GTTGCGCATGCTATTTTGGCT     VAHAILA       6    0
GTTGCGCGTAATTCGACGATT     VARNSTI       6    0
GTTGCGGCTAATACTTATGGG     VAANTYG       6    0
GTTGCGTGGCCTGGTACGCCG     VAWPGTP       6    0
GTTGCTAATACGACTACTGCG     VANTTTA       6    0
GTTGCTACTAGTTATCAGAGG     VATSYQR       6    0
GTTGCTATTCAGACGCCGCGT     VAIQTPR       6    0
GTTGCTGGTACTCGTGTTCAT     VAGTRVH       6    0
GTTGCTGTTACTTAGGAGACG     VAVTQET       6    0
GTTGCTTATGCGATGCCTAGG     VAYAMPR       6    0
GTTGCTTTGACTCCTCCTGAG     VALTPPE       6    0
GTTGGGACTAAGACTAAGTTG     VGTKTKL       6    0
GTTGGTACGACGAATCTGCGT     VGTTNLR       6    0
GTTGGTCTGTCTGCGTGGAGT     VGLSAWS       6    0
GTTGTGAAGAAGGCGTATTTG     VVKKAYL       6    0
GTTGTGATTTCTGGTAATCTT     VVISGNL       6    0
GTTGTGGGTATGGATAATGAG     VVGMDNE       6    0
GTTGTGTGGAGGCAGTTGTCT     VVWRQLS       6    0
GTTGTTAGTTCTCGGGGGAAT     VVSSRGN       6    0
GTTTAGGGGTCTCATGCTGCT     VQGSHAA       6    0
GTTTCGACGCTGAGTCATAGT     VSTLSHS       6    0
GTTTCTGAGCATAGTACGTTG     VSEHSTL       6    0
GTTTCTGTGGTGAATGCGATT     VSVVNAI       6    0
GTTTGTTGTCAGGAGGGTCGT     VCCQEGR       6    0
GTTTTGAATACTTCTCCGGCT     VLNTSPA       6    0
GTTTTGCCTGTTATGCAGTCT     VLPVMQS       6    0
TATCCGACTAAGGATTCGCCT     YPTKDSP       6    0
TATCCGGCGGGGTATAAGCAG     YPAGYKQ       6    0
TATCTGTGGGAGACTTCTTTG     YLWETSL       6    0
TATCTTGGTTTTGATGTTCAT     YLGFDVH       6    0
TATGGTGGTGGTTATACTTAT     YGGGYTY       6    0
TATGTGCATACGCATTCGTTT     YVHTHSF       6    0
TCAGCTAATGATATGGCTTCT     SANDMAS       6    0
TCGAAGCATGATGCGCCTCGG     SKHDAPR       6    0
TCGAAGGCGGGTACTGAGAGG     SKAGTER       6    0
TCGAAGTATCCGGAGACGATT     SKYPETI       6    0
TCGAATCAGTCTAGTAGTGTT     SNQSSSV       6    0
TCGAATGAGTCTATTGTTACG     SNESIVT       6    0
TCGAATGCGTCTAGGCCTCCT     SNASRPP       6    0
TCGAATTCGTCGGCGAAGTCT     SNSSAKS       6    0
TCGACGCCTTATCCTAATATG     STPYPNM       6    0
TCGACGGCTACGTAGATTCTG     STATQIL       6    0
TCGACGTCTTCTCTTCGTCCT     STSSLRP       6    0
TCGACTGCTCTTGAGCTTAGT     STALELS       6    0
TCGACTGGGAGTTTGACGTAT     STGSLTY       6    0
TCGAGTACGCTTTATGATGAG     SSTLYDE       6    0
TCGAGTCAGACGGCTTATAAG     SSQTAYK       6    0
TCGATGCCGTCTATTGCGGAG     SMPSIAE       6    0
TCGATGCCTGCTGATCAGAAG     SMPADQK       6    0
TCGATGGTGCATGTTTGTTGT     SMVHVCC       6    0
TCGATTACGGCTCGTGTTACG     SITARVT       6    0
TCGATTGCGGAGCGTCGGCAG     SIAERRQ       6    0
TCGATTGCTGCTCTGCGTTAT     SIAALRY       6    0
TCGATTTCTACGGAGGGTAAT     SISTEGN       6    0
TCGCATAGTAATCCTTCGGGT     SHSNPSG       6    0
TCGCATATGATTAAGATGCCT     SHMIKMP       6    0
TCGCATGGGCAGATGTAGAAG     SHGQMQK       6    0
TCGCATTATCCGACGAATATT     SHYPTNI       6    0
TCGCCGATGAGTTGGGAGGAT     SPMSWED       6    0
TCGCCGCAGAGTACTTAGGCT     SPQSTQA       6    0
TCGCCGCGGCATTGGACGGTT     SPRHWTV       6    0
TCGCCGCGTCCGCATCTGTTG     SPRPHLL       6    0
TCGCCGGGTAATTCGACTCAG     SPGNSTQ       6    0
TCGCCGTATGCGGTTGCTAAG     SPYAVAK       6    0
TCGCCGTCTACGTTTCCTTGG     SPSTFPW       6    0
TCGCCGTCTTGGATGTTTGAT     SPSWMFD       6    0
TCGCCGTTTCTGCGGACTAGT     SPFLRTS       6    0
TCGCCTATGCTTCCGGGGCTG     SPMLPGL       6    0
TCGCCTCTGTTTCCTGGGCAT     SPLFPGH       6    0
TCGCCTGCTCAGACTATGCTG     SPAQTML       6    0
TCGCGTCTGAGTCCGACTTAG     SRLSPTQ       6    0
TCGCGTGATGGTCATCATATG     SRDGHHM       6    0
TCGCTGGTGAATCAGGGTGCG     SLVNQGA       6    0
TCGCTGGTGGGGAATTGGAGT     SLVGNWS       6    0
TCGCTGTATCTGTCTGATAAG     SLYLSDK       6    0
TCGCTGTATGTTGGGTCGGCT     SLYVGSA       6    0
TCGCTGTCTATTTCGCTTACT     SLSISLT       6    0
TCGCTGTTGCTGGAGCCGCAG     SLLLEPQ       6    0
TCGGAGTCGTATGAGTCTATG     SESYESM       6    0
TCGGAGTGGACTCAGTCGTTT     SEWTQSF       6    0
TCGGATAATACTCGTATTCTG     SDNTRIL       6    0
TCGGATCAGGGTGTGGCGAGG     SDQGVAR       6    0
TCGGATCCTTATACTAAGGAT     SDPYTKD       6    0
TCGGATCTGATGCCTTATAAG     SDLMPYK       6    0
TCGGATGGGATTACTAATGCT     SDGITNA       6    0
TCGGATGGTGGTATGGCTAGG     SDGGMAR       6    0
TCGGATGTGGTGCGTGCTTAG     SDVVRAQ       6    0
TCGGATTGGCTGCATCGTCAT     SDWLHRH       6    0
TCGGCGAATGATAGGGGTGAG     SANDRGE       6    0
TCGGCGTCTACGGCTTAGACG     SASTAQT       6    0
TCGGCTAATCCGCCTCCTCAG     SANPPPQ       6    0
TCGGTGGTGTTTATTAATAAG     SVVFINK       6    0
TCGGTTAAGACTTCGTGGGTT     SVKTSWV       6    0
TCGGTTATGCTGACTAAGAAT     SVMLTKN       6    0
TCGGTTGCGTATAGGATTTTT     SVAYRIF       6    0
TCGTATAATCTTCTGCAGCAT     SYNLLQH       6    0
TCGTATCCTGCGAGGTGGGAG     SYPARWE       6    0
TCGTCGATGAATAGTAAGGAT     SSMNSKD       6    0
TCGTCGGATGGTCTTTTTGCT     SSDGLFA       6    0
TCGTCGGCTGTGACTACTCAT     SSAVTTH       6    0
TCGTCTAAGACTCCTTATCCG     SSKTPYP       6    0
TCGTCTTCTCATTTTTGTGTT     SSSHFCV       6    0
TCGTCTTCTCTTTTTCAGTCG     SSSLFQS       6    0
TCGTGGTCTACTACGATGAAT     SWSTTMN       6    0
TCGTTGATGCCGGTTTGGCGT     SLMPVWR       6    0
TCGTTGGGGCATTATGTGTTG     SLGHYVL       6    0
TCTACGCAGTCGTCTTCGCCT     STQSSSP       6    0
TCTACGCCTGAGGATGATCAG     STPEDDQ       6    0
TCTACGTATCCTGGGCCGCTG     STYPGPL       6    0
TCTACTTATACTGGTCCTTTG     STYTGPL       6    0
TCTAGTTCTGCTCCGAATAGG     SSSAPNR       6    0
TCTATGAAGGTTACGGTTTAT     SMKVTVY       6    0
TCTATTCATACGATGCCTTTT     SIHTMPF       6    0
TCTATTGATTTGTTTACTGAT     SIDLFTD       6    0
TCTCAGCAGCCTCAGACGTCT     SQQPQTS       6    0
TCTCAGGCGGCTCATGATGAG     SQAAHDE       6    0
TCTCAGTCGATTCAGACTCAT     SQSIQTH       6    0
TCTCAGTTGTCGACTACTAAG     SQLSTTK       6    0
TCTCATAATACGATTATTGTT     SHNTIIV       6    0
TCTCATCCGTATTGGAATACT     SHPYWNT       6    0
TCTCATGCGCAGGCGCTGGAG     SHAQALE       6    0
TCTCATGCTTATGAGAAGGAA     SHAYEKE       6    0
TCTCCGGCGAGGTCTCAGCCT     SPARSQP       6    0
TCTCCGGGTACTACTATTGAG     SPGTTIE       6    0
TCTCCTCAGACGAGTCCTCAG     SPQTSPQ       6    0
TCTCCTTCTAAGATTCAGCTT     SPSKIQL       6    0
TCTCCTTCTGCGAGTCCGGAT     SPSASPD       6    0
TCTCTGGAGAGTTATCTGAAT     SLESYLN       6    0
TCTCTGGATTATTATCGGTGG     SLDYYRW       6    0
TCTGAGCCGATTATTAGGCCT     SEPIIRP       6    0
TCTGAGCCTGCGTTTCCTCTG     SEPAFPL       6    0
TCTGAGGCGCCGAGTCATGGG     SEAPSHG       6    0
TCTGAGTTGCAGCTTATGATG     SELQLMM       6    0
TCTGATACGATGTTTGGTACT     SDTMFGT       6    0
TCTGATACTGAGAATCTTCAG     SDTENLQ       6    0
TCTGATCAGGATACTCGTTTT     SDQDTRF       6    0
TCTGATTCTAATACGCTTGCT     SDSNTLA       6    0
TCTGCGCATGGTCTTTCTCAG     SAHGLSQ       6    0
TCTGCGCCGTAGATGCCTCAG     SAPQMPQ       6    0
TCTGCGCGTATGTTTCCGTTG     SARMFPL       6    0
TCTGCGGCTCCTCTTCTGACG     SAAPLLT       6    0
TCTGCGTATAAGGTGCGTTCT     SAYKVRS       6    0
TCTGCGTCTAATAATGCTAAG     SASNNAK       6    0
TCTGCGTTGCCTCATAGTTCG     SALPHSS       6    0
TCTGCGTTTCATAGGACGCCG     SAFHRTP       6    0
TCTGCTGCTTATATGAATCGG     SAAYMNR       6    0
TCTGGTACTATTCGGACGTCT     SGTIRTS       6    0
TCTGGTGAGGGTATTCTGTCG     SGEGILS       6    0
TCTGGTTATGCTCATTGGTGG     SGYAHWW       6    0
TCTGTGAAGCTGGCGATTGCG     SVKLAIA       6    0
TCTGTGAGTAATTCTTTTTCG     SVSNSFS       6    0
TCTGTGCATAATGATCTGAAG     SVHNDLK       6    0
TCTGTGCCTGCGATGTATCCG     SVPAMYP       6    0
TCTTGGCGTCAGGGTTCTGAG     SWRQGSE       6    0
TCTTGGCGTGTTACTGCTATT     SWRVTAI       6    0
TCTTTTACGTCTCTTCAGCGG     SFTSLQR       6    0
TGGAAGAAGGTGGAGTATTAT     WKKVEYY       6    0
TGGAATAATGTGCCTGAGAAT     WNNVPEN       6    0
TGGAATACGACGGTTGCTTGG     WNTTVAW       6    0
TGGAATGTGCGTGATCAGAAG     WNVRDQK       6    0
TGGACGAGGATTGAGACTACT     WTRIETT       6    0
TGGACGATGTCGGTGGCGCCA     WTMSVAP       6    0
TGGACGCGGGTGTTGACGTCG     WTRVLTS       6    0
TGGACGTTGCCGCGGTCGTCG     WTLPRSS       6    0
TGGACTAAGCCTAAGTCGGTG     WTKPKSV       6    0
TGGACTCGGGGTGAGAGTACG     WTRGEST       6    0
TGGACTGGGAATCGGTCGAAT     WTGNRSN       6    0
TGGACTGTTACGCTGAGTCCT     WTVTLSP       6    0
TGGACTTTTGGTCAGCTGCAT     WTFGQLH       6    0
TGGAGGGTTGCTCTGCCTCTT     WRVALPL       6    0
TGGAGTACTGCGCATTATCCT     WSTAHYP       6    0
TGGAGTGCTAGGGAGACTACG     WSARETT       6    0
TGGAGTGGGCCTTTTACTTAT     WSGPFTY       6    0
TGGAGTTTGTCTAATCATATG     WSLSNHM       6    0
TGGATGACTTATGCGACGCAG     WMTYATQ       6    0
TGGATGCAGATGACTTTTACG     WMQMTFT       6    0
TGGATGGATGGTCATTGGAGT     WMDGHWS       6    0
TGGATTAAGATTGCTCGGCAT     WIKIARH       6    0
TGGCAGAATGGGTAGAGGCTT     WQNGQRL       6    0
TGGCAGAGTTTTTCGCGGAAT     WQSFSRN       6    0
TGGCAGCATGTGTATCAGCGG     WQHVYQR       6    0
TGGCAGGGGGAGCCGAGGGGT     WQGEPRG       6    0
TGGCAGTATAGTAATCAGTTT     WQYSNQF       6    0
TGGCATCCGAATCTGGAGATT     WHPNLEI       6    0
TGGCATCTGGAGAGTTCGGGG     WHLESSG       6    0
TGGCATTAGAAGTCGGAGCAG     WHQKSEQ       6    0
TGGCATTGGAGTTGGGTTGCT     WHWSWVA       6    0
TGGCCGATGAAGCATGATCTG     WPMKHDL       6    0
TGGCCGCATGAGGGTGGGTCT     WPHEGGS       6    0
TGGCCGGATGGTCTGGGGAAG     WPDGLGK       6    0
TGGCCGTCTTCGGTGAGTAAG     WPSSVSK       6    0
TGGCCTACGTATGTGCGGATT     WPTYVRI       6    0
TGGCCTACGTCTACGCATCTT     WPTSTHL       6    0
TGGCCTCATGTGGATATGAAG     WPHVDMK       6    0
TGGCCTGCGAATTCGCCTGAT     WPANSPD       6    0
TGGCCTTCGATTGCGACGAAG     WPSIATK       6    0
TGGCTTATTGATAGTTCGCCT     WLIDSSP       6    0
TGGGAGCAGCGGCATAATAAT     WEQRHNN       6    0
TGGGAGCATGTTATGAATACG     WEHVMNT       6    0
TGGGATATGAATACGCTTGAT     WDMNTLD       6    0
TGGGCGCGTGTGATGCCGGTT     WARVMPV       6    0
TGGGCGTATTCTAGGGATAAT     WAYSRDN       6    0
TGGGCGTTTCATTAGGAGGCG     WAFHQEA       6    0
TGGGGGATGCATTGGAAGGTT     WGMHWKV       6    0
TGGGGGGAGTTGGCGCCGTAT     WGELAPY       6    0
TGGGGTGATCTGCAGGCTCGG     WGDLQAR       6    0
TGGGGTGGGCTTAATATGTTG     WGGLNML       6    0
TGGGTTATGCAGGATCCGTCG     WVMQDPS       6    0
TGGTAGACTGAGCGGTTGCCT     WQTERLP       6    0
TGGTAGATGCATGATGAGATT     WQMHDEI       6    0
TGGTCGAAGCCGAATATTCAT     WSKPNIH       6    0
TGGTCGATGTCGGCTGCTACT     WSMSAAT       6    0
TGGTCGGATAATATTCTGCAG     WSDNILQ       6    0
TGGTCTACGACGACTACTAAG     WSTTTTK       6    0
TGGTCTATGCAGTTGAATTAT     WSMQLNY       6    0
TGGTCTGTGTCTATTGTTCAT     WSVSIVH       6    0
TGGTGTAGTGCTAATCCTGAG     WCSANPE       6    0
TGGTTGAATACTAAGTATACT     WLNTKYT       6    0
TGTAGGCTTGATTTGACGTAG     CRLDLTQ       6    0
TGTCTGCATTGGTATGATTCG     CLHWYDS       6    0
TGTGAGAAGTCTATGGAGCAG     CEKSMEQ       6    0
TGTGAGGGGCGGATGCTGGCG     CEGRMLA       6    0
TGTGATCGTAGGTGTTCGGTG     CDRRCSV       6    0
TGTTAGCTGAGTGAGTTGTTT     CQLSELF       6    0
TGTTGGGGTCAGTCGCAGTTG     CWGQSQL       6    0
TGTTTGCAGACGGAGAGGAGT     CLQTERS       6    0
TTACAGAAGTCGAATGCGCTT     LQKSNAL       6    0
TTGAAGTCGGCTAGTCCTACG     LKSASPT       6    0
TTGAATAGTCCTTTTAATATT     LNSPFNI       6    0
TTGACGATGGGTAGGCATCAT     LTMGRHH       6    0
TTGACGTGGAGTACGGCTCAG     LTWSTAQ       6    0
TTGACTAGGGGTTATCCTTAG     LTRGYPQ       6    0
TTGAGTATGCAGCAGCGGATG     LSMQQRM       6    0
TTGAGTGCGCGTGAGACGGAG     LSARETE       6    0
TTGATTGGTGGTACTAGTTTG     LIGGTSL       6    0
TTGCATAAGTGGAATCCTTCG     LHKWNPS       6    0
TTGCCGACGCCTTGGAGGAGT     LPTPWRS       6    0
TTGCCGCATGTTTCTAAGCAT     LPHVSKH       6    0
TTGCCGTTTGGTCATAAGATT     LPFGHKI       6    0
TTGCCTCCGGTTTATAGGTGG     LPPVYRW       6    0
TTGCCTGTGCTGAGTCTGGCT     LPVLSLA       6    0
TTGCCTGTGTGGTCTGTTGAG     LPVWSVE       6    0
TTGCGGTATGATCTGGCTTTT     LRYDLAF       6    0
TTGCTTCCTCCTCGTTCTGCG     LLPPRSA       6    0
TTGGAGAATGTGACGTGGAAT     LENVTWN       6    0
TTGGATAAGACGAGGTGGAAT     LDKTRWN       6    0
TTGGATAAGATGAGTTAGACG     LDKMSQT       6    0
TTGGCGAGGAGTGCTGGTGAG     LARSAGE       6    0
TTGGCGTCTTATGTGGATTTG     LASYVDL       6    0
TTGGGGAGTTTGAGTCTGCAT     LGSLSLH       6    0
TTGGGGCGGTATATTACGCTG     LGRYITL       6    0
TTGGGTAATGTGACGCCGTTT     LGNVTPF       6    0
TTGGGTAGTTGGCGGGTGTTT     LGSWRVF       6    0
TTGGTGACGTAGATTGTGAGT     LVTQIVS       6    0
TTGGTGCGTACGAGTATGTAG     LVRTSMQ       6    0
TTGTCGATTAAGTTGGATATT     LSIKLDI       6    0
TTGTCGGTGACTTATTCTACG     LSVTYST       6    0
TTGTCTACTAGTCATTATCGG     LSTSHYR       6    0
TTTAATAATCATGAGAATACT     FNNHENT       6    0
TTTACGGCGACTTATTGGCCG     FTATYWP       6    0
TTTACTCTGTCGGATCCGATG     FTLSDPM       6    0
TTTCAGAGTAAGTATACGCTG     FQSKYTL       6    0
TTTCAGGAGCGTTTGGCTACT     FQERLAT       6    0
TTTCATAGTAAGAATTATCCT     FHSKNYP       6    0
TTTCATGCGCTGGTTACTGAG     FHALVTE       6    0
TTTCCGGTGCCTTAGAGTCAT     FPVPQSH       6    0
TTTCTTCTGCCGACTTCTCTT     FLLPTSL       6    0
TTTGATCGGCTGCATAGTAAG     FDRLHSK       6    0
TTTGCTAGGTATGAGAAGTTG     FARYEKL       6    0
TTTGGGCATGTGCGGATTGTG     FGHVRIV       6    0
TTTGGGTATCCTTCGGGGCGT     FGYPSGR       6    0
TTTGGTCAGACGTTTCAGTCT     FGQTFQS       6    0
TTTGTTGATCGTTTGGATCTT     FVDRLDL       6    0
TTTTCGAGGGTTACTTCGCCG     FSRVTSP       6    0
TTTTCTTTTCAGTATCTTCAT     FSFQYLH       6    0
TTTTTTGCGGCGGCGAATACG     FFAAANT       6    0
TGGTCTGAGCATTATGTTTAT     WSEHYVY       5    1
GGTCATCCGAGGAGTGCTAAT     GHPRSAN       5    1
GCGATTCAGTGGGGTCTTCCT     AIQWGLP       5    1
ATTTGGTCGTCGATGCAGGTT     IWSSMQV       5    1
GATACGGCGTTGCATAGTTTG     DTALHSL       5    1
TTTCAGTGGGAGCTGTATAGT     FQWELYS       5    1
GTGAGTCGTCCTTTTACTCTG     VSRPFTL       5    1
ACGACGATTTATAGTAGTGAT     TTIYSSD       5    1
CTGAGTACGAGTCCTATGAGT     LSTSPMS       5    1
CTGGGTGAGTGGATTAAGTAT     LGEWIKY       5    1
CTTGGTCATATTAGTGAGCGT     LGHISER       5    1
TATGTGACTAGGACTCCTTAT     YVTRTPY       5    1
TTTGTTATTAATAATGTGACT     FVINNVT       5    1
AGTCATGTGAATGTGCCGTCA     SHVNVPS       5    1
ATTCCGGTTGATCCTGAGTGG     IPVDPEW       5    1
CTTGAGGCGGATACGCTGATT     LEADTLI       5    1
TCTACGCTGAATTGGTGGAAT     STLNWWN       5    1
AGGGTGCATCATCATTATGAT     RVHHHYD       5    1
GATGCGATTCCTACGTCTGAT     DAIPTSD       5    1
GCGTTGGGGACGAGGATGATA     ALGTRMI       5    1
TCGGGTTATCTTACTAATCCT     SGYLTNP       5    1
ATGGTGCAGAAGGGTAGTCAG     MVQKGSQ       5    1
CTTCATCAGAATCGTTGGCTT     LHQNRWL       5    1
GATGCGATTCCTACGTCTGTT     DAIPTSV       5    1
AGTCATACGCCGAATGATCTT     SHTPNDL       5    1
ATTGTTGTGAAGACTCATTAT     IVVKTHY       5    1
CAGATGCATCGGGAGCCTGCA     QMHREPA       5    1
CTGCTGGCGAAGAGTACTGTT     LLAKSTV       5    1
GATAGTCCTCCGAATCGTATT     DSPPNRI       5    0
TCGGATGCGAGGCTGATGAGT     SDARLMS       5    1
ACTAATCTTTCTCATGTTCCG     TNLSHVP       5    1
ATGCGTACGCCTCATTTGAGT     MRTPHLS       5    1
CTGCTTGCGGATATGCATGCT     LLADMHA       5    1
CTTGATCGGAAGCCGACTTTT     LDRKPTF       5    0
GCGCCGTTTAATTTTGGTAAA     APFNFGK       5    1
TCTTTGGATTCGCATCGTCGT     SLDSHRR       5    0
AATTGGTCGTCGATGCAGGTT     NWSSMQV       5    1
ATTCTGCATGAGGATGGTCAT     ILHEDGH       5    1
ATTGCGATGTCTCAGATGACT     IAMSQMT       5    1
CAGTATTCGTCGACTGGGCAA     QYSSTGQ       5    1
CATGGTCATATTAGTGAGCGT     HGHISER       5    1
CTTGGTCATTTTATGAATAGT     LGHFMNS       5    1
GCGTATCATAAGACTTCGCTT     AYHKTSL       5    0
GTTGGTGGTATTGCTAAGATT     VGGIAKI       5    1
TATTATTGGGGTCCGCCTGTG     YYWGPPV       5    1
TCGTTTGATAGTCATTGGCCT     SFDSHWP       5    1
TGGACGCCGATTAATTCGGGG     WTPINSG       5    1
TGGACTACTTCGGTGGGTACA     WTTSVGT       5    1
TGGATGGCTCATATGTAGGTG     WMAHMQV       5    0
TTTGATAAGCTGTTGTGGCCT     FDKLLWP       5    1
ATTAGGCTTGGTCCGACGAAT     IRLGPTN       5    0
ATTCCGTCGACGGATAGGGAT     IPSTDRD       5    1
CAGAGTACGAGTCCTATGAGT     QSTSPMS       5    1
CTTGGGGGTATGATTCGTCTG     LGGMIRL       5    1
GAGTCTGTTGATTCTACGGCA     ESVDSTA       5    0
GATGATTTGTCTCGGACGGCT     DDLSRTA       5    1
GCGGATATGACGCATTAGCTG     ADMTHQL       5    0
GCTAAGAGTCCTAGTCTTACG     AKSPSLT       5    1
GTTACGAGTAGGAATGCTTCT     VTSRNAS       5    0
TCTCTGCCTCGTGTTCAGGAG     SLPRVQE       5    0
TCTTTGGAGGATCCGTATTTT     SLEDPYF       5    1
AAGGTGACTCATCTGGTTAAT     KVTHLVN       5    0
AGTAGTCCTAAGAGTCCTTTG     SSPKSPL       5    0
ATGTTGCATGTTTCGGGTACT     MLHVSGT       5    0
CAGATTCGTACGATGCATAAT     QIRTMHN       5    1
CTTCTTAATCTGCAGAATCAT     LLNLQNH       5    1
GAGACGAGTAATACTCGGTTG     ETSNTRL       5    1
GCGACGCCGGTGCTGTCGGGA     ATPVLSG       5    1
GCGGTTTGGCCGCAGTGGACG     AVWPQWT       5    1
GGTGGGACTACTAAGGCGCCG     GGTTKAP       5    0
GTGCCGATGCATAGTAATTAT     VPMHSNY       5    0
GTGGAGTCGGCTATGAGGCGT     VESAMRR       5    0
AATGAGCATACTGGTAATTTG     NEHTGNL       5    0
ACGAATTTGCTTTTTCAGGAT     TNLLFQD       5    0
ACGAGTTTTGAGTATCAGACG     TSFEYQT       5    0
ACGCAGTATCTTATGAATCCG     TQYLMNP       5    0
ACTATGAGGCATGTTACTGGG     TMRHVTG       5    0
ACTGAGAAGTTTAGGGTTACT     TEKFRVT       5    1
AGTGCTACGCTTTCTGCTCGT     SATLSAR       5    0
ATTCAGGGTCCGACTCAGTCT     IQGPTQS       5    1
CAGTATTGGGGGCAGCCGACG     QYWGQPT       5    1
CGTGCGATGACGCCGGTGTGG     RAMTPVW       5    1
CTGAGTGTGCCTCTTGGGGTG     LSVPLGV       5    0
CTTCCTGGTAATCGTCTTTTG     LPGNRLL       5    0
CTTTTTAATAAGGAGTGGCAG     LFNKEWQ       5    1
GAGCCTTATAAGTTTACGAAG     EPYKFTK       5    1
GAGCTTACTCCTCTTACGCTG     ELTPLTL       5    1
GATGATCCGGTTGGGAGTATG     DDPVGSM       5    0
GCGATTGCGATTCGGTCTAGT     AIAIRSS       5    0
GCTAAGGCGAATTATTTTCCG     AKANYFP       5    0
GCTAATTATACGACGCGGATG     ANYTTRM       5    0
GCTCTGAAGGCGATTGTGAGG     ALKAIVR       5    1
GCTTTTCGGGCTAATTATTAT     AFRANYY       5    0
GGTGGGTCGCAGTGGTATCAT     GGSQWYH       5    0
GTGACTCATCAGAAGACGACT     VTHQKTT       5    0
GTGATGAAGTATAGGATTGAT     VMKYRID       5    1
TATAGTGAGCGGTCTTTTAAG     YSERSFK       5    0
TATTCTCTTAAGCAGTATCAG     YSLKQYQ       5    1
TCTTAGGTGCATCCTGCTCAG     SQVHPAQ       5    0
TGGATGAGTCAGTTGGAGCAT     WMSQLEH       5    0
TTGAGGGCGCAGGTGACTCCA     LRAQVTP       5    1
TTGGTGATTCATTCGAGGACT     LVIHSRT       5    1
TTTGGTGGTCAGGGGCAGTTT     FGGQGQF       5    1
ACGCATCTGAAGTCGTTGCGT     THLKSLR       5    0
ACGCCTTCGTGGCCGGTGATT     TPSWPVI       5    0
ACGCGTATGGATGCTCTTGTT     TRMDALV       5    0
ACGCTGCAGGCTCCTTCTGTG     TLQAPSV       5    0
ACGGTGATGCTGAGTTCGAGG     TVMLSSR       5    0
ACGGTTTGGCCTGGTCATAGG     TVWPGHR       5    0
ACGTGGGATGAGAAGCAGGCT     TWDEKQA       5    0
ACTGATGGTAAGCGTATTCCG     TDGKRIP       5    1
AGTAGTTGTTGGCATAAGCCT     SSCWHKP       5    0
AGTCCGAATTGGAAGTCTCTG     SPNWKSL       5    0
ATGACGCAGGATTGGACTACT     MTQDWTT       5    0
ATTAATGCTCAGTTGCTTGTT     INAQLLV       5    0
ATTCTGCTGAAGCATCCTGGT     ILLKHPG       5    0
ATTGCGAATCTGAATCAGTTT     IANLNQF       5    0
CAGCTGATGGCTAATACGCTG     QLMANTL       5    0
CTGGTGAAGCCGCAGCTGAGG     LVKPQLR       5    0
GAGCCGGGGCTTGGGCTTAAA     EPGLGLK       5    0
GATACGGCGTATGTTTTTGGG     DTAYVFG       5    0
GCGACGAATTCGGATAAGCAT     ATNSDKH       5    0
GCGCCGCATCGTCTTAATGTG     APHRLNV       5    0
GCGGTGTTTAATGGTATTACT     AVFNGIT       5    0
GCGGTTCATGCTGTGAGGCAT     AVHAVRH       5    0
GCTCAGGGTGTGCCGACTCTT     AQGVPTL       5    0
GCTGTTGTTCATGCTTCTACG     AVVHAST       5    0
GCTTCTAGGGGTTCGGAGAAT     ASRGSEN       5    0
GCTTCTGCTCCGAAGCCTGTG     ASAPKPV       5    0
GGGAAGACTGCGCAGTATCCG     GKTAQYP       5    0
GGGATGAATAATTCGCCTTTG     GMNNSPL       5    1
GGGATTCTGTGGCCGCTTCCT     GILWPLP       5    1
GGGCAGTCGCCTATGATTGAT     GQSPMID       5    0
GGGGTTTTTGCTCCGAATCTT     GVFAPNL       5    0
GGGTGGCCGCATCGTCTGAAT     GWPHRLN       5    0
GGTAATGATAGTCCTATTAAT     GNDSPIN       5    0
GGTTATGTTACTTATCCTCTT     GYVTYPL       5    0
GGTTTGCCGAGTAATTCTCCT     GLPSNSP       5    0
GTTAAGTTGTTGGATTATACG     VKLLDYT       5    1
GTTGGTCAGTTGGCGCAGAGG     VGQLAQR       5    0
TCGGGGTGGCCGAGGATTACT     SGWPRIT       5    0
TCTACGCAGAATCCGGATAGG     STQNPDR       5    0
TCTATGCCGCCTTTGCTTTTG     SMPPLLL       5    0
TCTATGTCGCGTGTTGAGTAT     SMSRVEY       5    0
TCTATTGCTCAGCCTTTGCAT     SIAQPLH       5    0
TGGGCTAAGTCTTTGCTTTCT     WAKSLLS       5    0
TGGTCTCGGAATGATGCTGCG     WSRNDAA       5    0
TTGAAGTATAGTGCGGTGGCT     LKYSAVA       5    0
TTGCCGAAGTTGACTAATACG     LPKLTNT       5    0
TTTATGCATTCGAATCTGGGT     FMHSNLG       5    0
TTTCCTTCGCTTCCTAAGTAG     FPSLPKQ       5    0
ACTACGGCGTATGTGCGTATT     TTAYVRI       5    0
ACTACTGATGATTTTCAGAAT     TTDDFQN       5    1
ATGTTTGATATGGTGAAGCTG     MFDMVKL       5    1
ATTGCTAATGGTCGTGGGGAT     IANGRGD       5    0
ATTGGGATGACGCTGTATTTG     IGMTLYL       5    1
CAGATGACTCCTTCTCATCCT     QMTPSHP       5    0
CAGGGGGGGATTCAGGTGGTG     QGGIQVV       5    0
CATCGGGCTGAGGTTACTAAT     HRAEVTN       5    1
CATGGGGGTATGATTCGTCTG     HGGMIRL       5    1
CATGGTCATTTTATGAATAGT     HGHFMNS       5    1
CTGCCGGCGCATTATACGTCT     LPAHYTS       5    0
CTTCCGAATCTGCTGCCTTTT     LPNLLPF       5    0
CTTGCGAATGCTACGTCGCTT     LANATSL       5    1
GATGCGCTTGCGGCGACGCAA     DALAATQ       5    0
GCGCGGGGTGTTCCGGATCTT     ARGVPDL       5    0
GCTCGTCTTAATACTGATACT     ARLNTDT       5    1
GGGAAGTATAATCTGCATTCT     GKYNLHS       5    0
GGGGCTACTCAGCCGACGCAT     GATQPTH       5    0
GGTCCTACTGAGAAGGATACT     GPTEKDT       5    0
GGTTGGTTGGTTCCTCAGCAT     GWLVPQH       5    0
GTGACTTATCAGAATCGGTAT     VTYQNRY       5    1
GTTAAGGCTTCTGAGACGAAG     VKASETK       5    1
GTTAATACTCTTATTCCTCCT     VNTLIPP       5    1
GTTAGTGGTGAGCGGCATAAT     VSGERHN       5    0
GTTGCGACGGTGATGAATCGT     VATVMNR       5    0
TATGCGAATCCTAATCATTCG     YANPNHS       5    0
TCTATTATGAATGATCGGTAT     SIMNDRY       5    0
TTTACGGATACTTCGAATGTT     FTDTSNV       5    0
TTTACTTCTGAGAGTAGGCAT     FTSESRH       5    1
AATATTCCTAGTCTGCCGTTT     NIPSLPF       5    0
ACGAATGTGACTCATTGGTAT     TNVTHWY       5    0
ACGAATTGGGCGTTGGTTCTG     TNWALVL       5    0
ACGATTTATAGGGATCCTTAT     TIYRDPY       5    0
ACGCATACTACTTTGTGGATG     THTTLWM       5    0
ACGCATCAGGAGCATTTTCGT     THQEHFR       5    0
ACGTCTGGTATTACTAAGCAG     TSGITKQ       5    0
ACTAATCATCCGGTTACGCCT     TNHPVTP       5    0
ACTTTGCCTAAGCTTCATATT     TLPKLHI       5    0
ACTTTTACGAAGAATACTCGT     TFTKNTR       5    0
AGGCCGGCTCTTTATGGTGAT     RPALYGD       5    0
AGGTTTGATTGGGTTACGCAT     RFDWVTH       5    0
AGTAATTCTCATCGTCCGTAT     SNSHRPY       5    0
AGTCAGACTCATCCGCCTTGG     SQTHPPW       5    0
AGTCCTTATAGTCAGGGGCAT     SPYSQGH       5    0
AGTGTGCGGCATCCTTCTTTG     SVRHPSL       5    0
AGTTATGAGCCGATGACTACA     SYEPMTT       5    0
AGTTCGGCGACGGTGGTTGGT     SSATVVG       5    0
AGTTCGTATGTGAAGCAGAAT     SSYVKQN       5    0
ATGCATAAGGCTGAGGGTCGT     MHKAEGR       5    0
ATGCCGGAGGAGAAGCAGAAT     MPEEKQN       5    0
ATGGAGAATATTCCTACTGTG     MENIPTV       5    0
ATGGATTAGATGGCGCAGCAG     MDQMAQQ       5    0
ATTCAGTTTCTGCCTTCGATG     IQFLPSM       5    0
ATTGAGCGTAATCCTGCGCCT     IERNPAP       5    0
ATTGCGCGTTCGATTATGCTG     IARSIML       5    0
ATTGCTAATCTGTTGAGGGGT     IANLLRG       5    0
CAGATTGCTATGGTTCAGCAT     QIAMVQH       5    0
CAGCATGGGCTTACTGTGTAT     QHGLTVY       5    0
CAGCCTGAGTATAATCTGTTT     QPEYNLF       5    0
CAGCTGTCGTTGATTTCTACT     QLSLIST       5    0
CAGTGGTCGACGAATACTAAT     QWSTNTN       5    0
CATCGTTCTGTGTCTTATGTG     HRSVSYV       5    0
CATGAGACGTAGGTGAGTTCG     HETQVSS       5    0
CATGATAGGACTGCTTAGATT     HDRTAQI       5    0
CATGCGAGTCGGTCTGCTTAT     HASRSAY       5    0
CATTCGACTCAGCTTCCGTAA     HSTQLP*       5    0
CGTCCGGATATTCATACTACT     RPDIHTT       5    0
CTGACGGTTTTTCTTTATCAT     LTVFLYH       5    0
CTGACTAAGCCGATTAATCCT     LTKPINP       5    0
CTGACTACGGATAGGCTGAAG     LTTDRLK       5    0
CTGCTTCAGCCGGATAGGCGT     LLQPDRR       5    0
CTGGCGTTGGATACTTGGCTT     LALDTWL       5    0
CTGGCTATTGGGATGCTTGTG     LAIGMLV       5    0
CTGGCTGATTATGTTGCGACG     LADYVAT       5    0
CTGGTTGCTGCGACTATTACG     LVAATIT       5    0
CTGGTTTATGCGCATGATTCT     LVYAHDS       5    0
CTTATGACGGTGAAGACTATG     LMTVKTM       5    0
CTTGAGGTTCCTCGTAATTAT     LEVPRNY       5    0
CTTGATCAGCTTCAGATTGGT     LDQLQIG       5    0
CTTGATGTGATGCGTCAGTTT     LDVMRQF       5    0
CTTGCGGTTTTTGCGCAGCCT     LAVFAQP       5    0
CTTGGGCGGTTTCCGGTGACT     LGRFPVT       5    0
CTTGGGGCTCAGAGTGGTTAT     LGAQSGY       5    0
GAGAGGCTTACTCTGCTGGAG     ERLTLLE       5    0
GAGCTTGCGATTCATCAGTTG     ELAIHQL       5    0
GAGGCTATTAGTACGAAGAGG     EAISTKR       5    0
GAGGGGACGCCGTTGACTGTG     EGTPLTV       5    0
GAGTATTGGCAGGATAAGCCT     EYWQDKP       5    0
GATAGTGCTATTCGGGGTCAG     DSAIRGQ       5    0
GATATGCCTGCGTATTGTCCT     DMPAYCP       5    0
GATCATGCTGTGCCTCGGTAT     DHAVPRY       5    1
GATTCGTGGGTTTCGCCTGAT     DSWVSPD       5    0
GATTCTACTCCTCATTCTACA     DSTPHST       5    0
GCGAAGATTCATCAGCTTGAT     AKIHQLD       5    0
GCGAAGCCGACTCAGGAGGTT     AKPTQEV       5    0
GCGAATACTCCTCGTTGGAAA     ANTPRWK       5    0
GCGAGTACTGTGGGGCATCAT     ASTVGHH       5    0
GCGCCTCGGACGGAGTCTCAG     APRTESQ       5    0
GCGCTGAAGAGTCCTCATAGT     ALKSPHS       5    0
GCGCTGCCTGTGATTGATCCT     ALPVIDP       5    0
GCGCTTAAGCTGGGGTCTTTG     ALKLGSL       5    0
GCGGATGTGCGGTATGCTCAG     ADVRYAQ       5    0
GCGGCTGATCTTCGGCAGCTT     AADLRQL       5    0
GCGGGTGGTGTGGATATGTTG     AGGVDML       5    0
GCGTCTGATGGTACGGTGTCG     ASDGTVS       5    0
GCTCAGGATATTGGGGCGCAG     AQDIGAQ       5    0
GCTCCGGTGCGTCTGATGAGT     APVRLMS       5    0
GCTGAGCCTACGATTCCGGAG     AEPTIPE       5    0
GCTTTTACGCATGCTCAGCAT     AFTHAQH       5    0
GGGACGAGTATTTATCTGCAA     GTSIYLQ       5    0
GGGATGCTGTGGAATTATAAT     GMLWNYN       5    0
GGGCATCATATTATGCATCAG     GHHIMHQ       5    0
GGGCCGCCTATTCATGAGCCG     GPPIHEP       5    0
GGGCGTATTGGGTTTTCTGCT     GRIGFSA       5    0
GGGGAGCGTTTGATGATTCCT     GERLMIP       5    0
GGGTCGTCGACGTCGCTTCAT     GSSTSLH       5    0
GGTATGGCGTAGACTGGGACG     GMAQTGT       5    0
GGTCAGTTTACTCTGCATCGT     GQFTLHR       5    0
GGTCATGTGCATACGTTGTCT     GHVHTLS       5    0
GGTCCGTCTTCTCATAGTACT     GPSSHST       5    0
GGTCTTCCGTTGCGTCAGGCT     GLPLRQA       5    0
GGTGTGCATGCGGTTGTGAAG     GVHAVVK       5    0
GGTTGTAGTGGTTGGGGGTGT     GCSGWGC       5    0
GTGACGCGTCCTGAGCGGCAT     VTRPERH       5    0
GTGACGTATGCTCCGACGTAT     VTYAPTY       5    0
GTGATGAGTAATCGTGAGTTG     VMSNREL       5    0
GTGCATGCTGGGTTTGCTTTT     VHAGFAF       5    0
GTGCCGTAGACGGTTCCGTAT     VPQTVPY       5    0
GTGCCGTGGAGTCAGAATCAT     VPWSQNH       5    0
GTGCCGTGGGGGAGTCCGCCT     VPWGSPP       5    0
GTGGAGACGAGTGAGCGTACG     VETSERT       5    0
GTGGATATGTGGAGTTGGATT     VDMWSWI       5    0
GTGGATCGGACGATTCCTGGT     VDRTIPG       5    0
GTGGCGATGATGCATGCTTTT     VAMMHAF       5    0
GTGGGGGCGCAGTCTACTAAG     VGAQSTK       5    0
GTGTAGGGGGGGACTATTCAG     VQGGTIQ       5    0
GTGTGTCAGATTTGTTGGCCT     VCQICWP       5    0
GTGTTGCAGACTACTGAGGTT     VLQTTEV       5    0
GTTATTTCTGGTCCTTTGCGT     VISGPLR       5    0
GTTCATAGTGTTGCGGCTTTG     VHSVAAL       5    0
GTTCCGACGGGTCTGAGGTCG     VPTGLRS       5    0
GTTCGGATGTGGCAGGTGCCG     VRMWQVP       5    0
GTTCTGAATCCGCTGACTCGT     VLNPLTR       5    0
GTTGATCGGTATCTTAATATG     VDRYLNM       5    0
GTTGCTCGTCCGATTACGTCT     VARPITS       5    0
GTTGCTCGTTCGCTTACTTTT     VARSLTF       5    0
GTTGTGGAGACTCCTCTTGGG     VVETPLG       5    0
GTTTTGACTGGTGGTAGGCAT     VLTGGRH       5    0
TCGAATGCGTGGGAGCAGAAT     SNAWEQN       5    0
TCGACGTTGCTTGTGACGGAT     STLLVTD       5    0
TCGATGGAGGGGAATGAGCCT     SMEGNEP       5    0
TCGCATAAGACGCAGGTTGTT     SHKTQVV       5    0
TCGCCTGATGATATTGATAAT     SPDDIDN       5    0
TCGCGTCCTTATGAGCCTTCT     SRPYEPS       5    0
TCGCTGCTTAATAAGGTGGGT     SLLNKVG       5    0
TCGGATGTTCTGTCTCGTGAT     SDVLSRD       5    0
TCGGTTATGAATTTTGCTAAT     SVMNFAN       5    0
TCGGTTGCTAATGTTTCTCTG     SVANVSL       5    0
TCGTATAATGATATTACTACT     SYNDITT       5    0
TCGTATCAGATGAGTCAGTCT     SYQMSQS       5    0
TCTAAGGAGTTTACTACGCAT     SKEFTTH       5    0
TCTGCTTATGATTCGACGTAT     SAYDSTY       5    0
TGGACTAAGCTGTCTTGTCAG     WTKLSCQ       5    0
TGGATGGTGCCTAGTGGGAAG     WMVPSGK       5    0
TGGCCGAATACGGTGGATTTT     WPNTVDF       5    0
TGGCCGCTGATTGGGACTCAT     WPLIGTH       5    0
TGGCCTACTCTGTTTCTTCGT     WPTLFLR       5    0
TGGGTGCCGGATACGTTTACT     WVPDTFT       5    0
TGGGTGCCGGCGCCGCGGACT     WVPAPRT       5    0
TGGTCTACTCCTAAGGATGCG     WSTPKDA       5    0
TGGTGTTGTCAGTCGGTTTAT     WCCQSVY       5    0
TGTCCGACGGGGAATCAGACG     CPTGNQT       5    0
TTGACGCCGTCTGATGATCTT     LTPSDDL       5    0
TTGCCGTCTGTTGATCCTCTG     LPSVDPL       5    0
TTGGGTCCGAAGCCGTCGTTT     LGPKPSF       5    0
TTGGTGCGGACTTCTCAGCCG     LVRTSQP       5    0
TTGTCGACTCAGTCGGATAAG     LSTQSDK       5    0
TTTAGGCCTCATCCGCTTCTT     FRPHPLL       5    0
TTTCCGTATGATACTCGGCTT     FPYDTRL       5    0
TTTGAGGGTGCGGCGTAGGTG     FEGAAQV       5    0
TTTGGTGGTGGTATGAATTAT     FGGGMNY       5    0
AAGCCTGCTGTTCTGCGTTCG     KPAVLRS       5    0
AAGCCTTTGCCGCGGGATCCT     KPLPRDP       5    0
AAGGCGCATGTTGTTACGCGT     KAHVVTR       5    0
AAGGCTGATCCGGCGCCTAAG     KADPAPK       5    0
AAGGTTTATTATGGTGTGCAT     KVYYGVH       5    0
AAGTTGCATGTTTCGGGTACA     KLHVSGT       5    0
AATACGGGTGTTGAGATGCCT     NTGVEMP       5    0
AATATGTTTAATTTGCAGGGT     NMFNLQG       5    0
AATATTTATGCGGTGGATCTT     NIYAVDL       5    0
AATCCGGTTTCTAATGTGAGT     NPVSNVS       5    0
AATCCTACTGCGGGGCTTAAT     NPTAGLN       5    0
AATGAGTCGTTGAGGCCGCGT     NESLRPR       5    0
AATGCGACGAGTATTTCTGTT     NATSISV       5    0
AATGCGCCTCCGGATAATCCT     NAPPDNP       5    0
AATGCGCTTGGTGTTCCGATT     NALGVPI       5    0
AATGCTGCTTATTCGAAGCAG     NAAYSKQ       5    0
AATGTGCTGGTATTGATGAAG     NVLVLMK       5    0
AATGTTATGCCGAATCCGCAT     NVMPNPH       5    0
ACGAAGTCGAATATGCAGCTG     TKSNMQL       5    0
ACGAATGCTTGGGTTAGTATG     TNAWVSM       5    0
ACGAATGTTGGTCCGCTTGAG     TNVGPLE       5    0
ACGAATTATCGTGCGCCGCTG     TNYRAPL       5    0
ACGAATTCGACGCTTTATAGG     TNSTLYR       5    0
ACGACGACGGGTTATTTGAGT     TTTGYLS       5    0
ACGACGCCTTTTTTTCAGTCT     TTPFFQS       5    0
ACGACGGATGTTACGACGGAG     TTDVTTE       5    0
ACGACGGCGTATATTAGGTCT     TTAYIRS       5    0
ACGACGGGGTATCCTAATGCT     TTGYPNA       5    0
ACGACGGTGTTTCCTCTGACT     TTVFPLT       5    0
ACGACGTATGGGAGGTTTATG     TTYGRFM       5    0
ACGACGTCGTATGCGGTGGGT     TTSYAVG       5    0
ACGACTAAGCCGCTTTATGGT     TTKPLYG       5    0
ACGACTACTGGTTCTGCGCCT     TTTGSAP       5    0
ACGACTGCTCCGGATCTTAGG     TTAPDLR       5    0
ACGAGTAATCAGGTGCTGGAG     TSNQVLE       5    0
ACGAGTACGAGGTTGATTCAT     TSTRLIH       5    0
ACGAGTCAGGTGAGGTTTCCT     TSQVRFP       5    0
ACGAGTGGGTCGGGGAGTGCT     TSGSGSA       5    0
ACGAGTTATTTTCTGGTTCCG     TSYFLVP       5    0
ACGATGAAGCTGACGGTTAAG     TMKLTVK       5    0
ACGATGCCTGCTGTTTCGCCG     TMPAVSP       5    0
ACGATGCGTGTTCTTCATATT     TMRVLHI       5    0
ACGATGGATGGGACTGAGACG     TMDGTET       5    0
ACGATTACGACTACTATGCTT     TITTTML       5    0
ACGATTAGTAATTGGCCGCGT     TISNWPR       5    0
ACGATTCAGGATGATTATCAG     TIQDDYQ       5    0
ACGCAGTATGATTGGACTCGT     TQYDWTR       5    0
ACGCAGTCGAGGGGTGATATG     TQSRGDM       5    0
ACGCAGTTGCCTCTGGGGATG     TQLPLGM       5    0
ACGCATAAGCTGGTGATGATT     THKLVMI       5    0
ACGCATGATGTGGCTTTGATG     THDVALM       5    0
ACGCATGCTCTTGCGGTTCGG     THALAVR       5    0
ACGCATGGTGATTCTTTGTGG     THGDSLW       5    0
ACGCCGAGGCTGTATCCGGTT     TPRLYPV       5    0
ACGCCTACGGCTATGAATACG     TPTAMNT       5    0
ACGCCTCAGTTTACTCCTATT     TPQFTPI       5    0
ACGCCTCATCATGTTACTTAG     TPHHVTQ       5    0
ACGCCTGCGCAGCCGTCTAGT     TPAQPSS       5    0
ACGCCTGGTTTTAGTATTCGG     TPGFSIR       5    0
ACGCCTTGGATTCGTAATGGT     TPWIRNG       5    0
ACGCCTTGTTCGCGGGCTTAT     TPCSRAY       5    0
ACGCGGATTCCTAGTACTTTG     TRIPSTL       5    0
ACGCGGCTTCATAATCAGAGT     TRLHNQS       5    0
ACGCGGTATCAGCCTCCTGTT     TRYQPPV       5    0
ACGCTGAAGGATGCGCATTCG     TLKDAHS       5    0
ACGCTGAATGGTATTCCGAAG     TLNGIPK       5    0
ACGCTGAGTACGCAGTGGACT     TLSTQWT       5    0
ACGCTTACGTGGTCTACGAAG     TLTWSTK       5    0
ACGCTTCGTTGTTGTGTTAAT     TLRCCVN       5    0
ACGCTTGGTCCGGATGAGCTG     TLGPDEL       5    0
ACGGAGCATCAGTATTTTTCT     TEHQYFS       5    0
ACGGAGCTGGGTTTTCCGATT     TELGFPI       5    0
ACGGAGGCGGAGACGGAGAGT     TEAETES       5    0
ACGGATACTTAGGATACGAGG     TDTQDTR       5    0
ACGGATAGGGCTTATCTGAAG     TDRAYLK       5    0
ACGGATAGTACTAATGATACT     TDSTNDT       5    0
ACGGATCTGAAGGTGATTAGT     TDLKVIS       5    0
ACGGCGAGTACTAATTATAGT     TASTNYS       5    0
ACGGCGGTGCCTAAGTGGCTG     TAVPKWL       5    0
ACGGCGGTGGTTACTTCGGCT     TAVVTSA       5    0
ACGGCGTATAAGCATTGGAAG     TAYKHWK       5    0
ACGGCTACGCATAATTTGCTG     TATHNLL       5    0
ACGGCTCAGAATGCTTCGCTG     TAQNASL       5    0
ACGGCTGGGCTGATTCGGGCT     TAGLIRA       5    0
ACGGGGAATCGGCTGATTGCT     TGNRLIA       5    0
ACGGGGATTGCTCCTATGGCT     TGIAPMA       5    0
ACGGGGTCGCTGAGTATGTCG     TGSLSMS       5    0
ACGGGGTTGGTGCTGACTCGG     TGLVLTR       5    0
ACGGGTGGGGTTCCGTATAAT     TGGVPYN       5    0
ACGGTGATGCCGCTGGAGCAT     TVMPLEH       5    0
ACGGTGCCGTTGCATGTGAAT     TVPLHVN       5    0
ACGGTGGAGACTAGGAAGATT     TVETRKI       5    0
ACGGTGGCGGATTATTAGAAG     TVADYQK       5    0
ACGGTGGCTGTGAAGTTTGCG     TVAVKFA       5    0
ACGGTGGTGATTTCTTCGCCT     TVVISSP       5    0
ACGGTGTTTAAGAGTAATTGG     TVFKSNW       5    0
ACGGTTGGGCATCGGATTCAT     TVGHRIH       5    0
ACGTATGGTACGATGGCGCCG     TYGTMAP       5    0
ACGTCGCCTAGTGTTCAGCGG     TSPSVQR       5    0
ACGTCTACGAAGCTTCAGGCT     TSTKLQA       5    0
ACGTCTACGATGAAGACGGGG     TSTMKTG       5    0
ACGTCTAGTCCGCCTGGGAGG     TSSPPGR       5    0
ACGTCTATGTCGGCGGGGCGT     TSMSAGR       5    0
ACGTCTCAGCCTACTTCTTAT     TSQPTSY       5    0
ACGTGGCAGTGTCCGCAGTGT     TWQCPQC       5    0
ACGTGGCGGCCTTTTAGTCTG     TWRPFSL       5    0
ACGTGGTATCTTGAGGTTCCG     TWYLEVP       5    0
ACGTGTCGGGTTTGTGATTAT     TCRVCDY       5    0
ACGTGTTGTCCTCCTCATACG     TCCPPHT       5    0
ACGTTGGTTGAGGTTTCGTCT     TLVEVSS       5    0
ACGTTGGTTGGTTGGTAGATG     TLVGWQM       5    0
ACGTTTAAGACGGTTATGGTG     TFKTVMV       5    0
ACTAAGTATGAGAATCATGAT     TKYENHD       5    0
ACTAATACTGGTCTGATGCCT     TNTGLMP       5    0
ACTAATGGTACTAGTAGGTAT     TNGTSRY       5    0
ACTACGTTTGGTCTTATGACT     TTFGLMT       5    0
ACTACTATGGGTAGGCTGTAT     TTMGRLY       5    0
ACTACTGGTGTTGCTTGGCTG     TTGVAWL       5    0
ACTACTTGGTCTCCTAAGTCG     TTWSPKS       5    0
ACTAGGCCTATTAATCATTAT     TRPINHY       5    0
ACTATGCTGTCTAATGTTTAT     TMLSNVY       5    0
ACTATGGCGACTAAGTATTCG     TMATKYS       5    0
ACTATTACTCTTTGGGGGAAT     TITLWGN       5    0
ACTATTCATGGGTTGTAGACT     TIHGLQT       5    0
ACTCAGACTGCTTCTCTTGAG     TQTASLE       5    0
ACTCAGCATAGTGCGCTGTTG     TQHSALL       5    0
ACTCAGCCTTCGCCGCTGCAG     TQPSPLQ       5    0
ACTCATCATAAACTGACTCTG     THHKLTL       5    0
ACTCCGGGGACGGCGACTCGT     TPGTATR       5    0
ACTCCTAGTTTTACGACTAAG     TPSFTTK       5    0
ACTCGTCCTAGTGATATGCCT     TRPSDMP       5    0
ACTCTGATTTCTCATGCGTTT     TLISHAF       5    0
ACTCTGTTTGCGTATCGTGAG     TLFAYRE       5    0
ACTCTTAATCAGCAGGTTCAG     TLNQQVQ       5    0
ACTCTTACTAGTCTGACTCGT     TLTSLTR       5    0
ACTCTTAGGGGTCATTCGGAT     TLRGHSD       5    0
ACTCTTGGGTGGCCTGCGTAT     TLGWPAY       5    0
ACTGAGACGGAGAAGCAGTAT     TETEKQY       5    0
ACTGAGCTGTAGGCGGGTCAT     TELQAGH       5    0
ACTGAGGCTTCGAGTCCGAAT     TEASSPN       5    0
ACTGAGTTGTCGTCTACTATT     TELSSTI       5    0
ACTGAGTTGTCGTCTCGTCTG     TELSSRL       5    0
ACTGATACGATTCTGCAGATG     TDTILQM       5    0
ACTGATGAGCCTGTTCTTGTT     TDEPVLV       5    0
ACTGATGCGCAGATTAAGCGG     TDAQIKR       5    0
ACTGATGCTACTCGGTATAAG     TDATRYK       5    0
ACTGATGGGTTGCGTTCTCCT     TDGLRSP       5    0
ACTGCGGGGTTTCTTGAGTGG     TAGFLEW       5    0
ACTGCTCTTACGAAGCTGCCT     TALTKLP       5    0
ACTGCTGCGAAGCCTTGGCTT     TAAKPWL       5    0
ACTGGGAAGGTGACGTAGGTT     TGKVTQV       5    0
ACTGGGCCTGATACTGGTCGT     TGPDTGR       5    0
ACTGGGGCGCCGAATTATCGG     TGAPNYR       5    0
ACTGGGGGGTCTGGTTATGCT     TGGSGYA       5    0
ACTGGGTCTAATTATAAGCCG     TGSNYKP       5    0
ACTGGGTTGACTCGTTCTACG     TGLTRST       5    0
ACTGGTAGTATGCTGCGGCCT     TGSMLRP       5    0
ACTGTGAAGGCTCTGTATAAG     TVKALYK       5    0
ACTGTGACTCCGTGGAGTTAT     TVTPWSY       5    0
ACTGTGCATAATTATAATACT     TVHNYNT       5    0
ACTGTGCATCTGCGGTATGAG     TVHLRYE       5    0
ACTGTGGCTGTTCATGCTGGT     TVAVHAG       5    0
ACTTAGATGGATCATGGTTGG     TQMDHGW       5    0
ACTTCGCATGCTGGTTCGAGT     TSHAGSS       5    0
ACTTCTTATAAGCATGCGTGG     TSYKHAW       5    0
ACTTGGCAGCATTTTTATTCG     TWQHFYS       5    0
ACTTGGCAGTCGGCGTTGAGT     TWQSALS       5    0
ACTTTGGCGAATGCGCTTATG     TLANALM       5    0
ACTTTTAATAGTAGTAATAAT     TFNSSNN       5    0
AGGACGCTTCAGGAGGAGGTG     RTLQEEV       5    0
AGGACTATTTATTATGAGAAT     RTIYYEN       5    0
AGGATTCCGACGCAGTGGCAT     RIPTQWH       5    0
AGGCTTGGTATGGTGAGTTCG     RLGMVSS       5    0
AGGGCGATTTGGGAGCAGTAT     RAIWEQY       5    0
AGGTATACTATGGCTGTGGAT     RYTMAVD       5    0
AGTAATATGCTTCGGACTCTG     SNMLRTL       5    0
AGTAATATTGCGTATAGTCTT     SNIAYSL       5    0
AGTAATCCGGATACTCGGCTT     SNPDTRL       5    0
AGTACGCTGGAGGCTCAGCAG     STLEAQQ       5    0
AGTACTAGTCAGTCGCATATG     STSQSHM       5    0
AGTACTCATGCGCGTTATTTT     STHARYF       5    0
AGTAGGTTGAATATTGAGATT     SRLNIEI       5    0
AGTAGTGGTCCGCGTCCTATG     SSGPRPM       5    0
AGTAGTTGGGCGGATTTGTGG     SSWADLW       5    0
AGTATGACGTGGTCTAAGGCT     SMTWSKA       5    0
AGTATGATTACGGCGTTGAGG     SMITALR       5    0
AGTATTAATGATGGTCCGCGT     SINDGPR       5    0
AGTCAGACGAATACTTTGACT     SQTNTLT       5    0
AGTCAGACTTTGTATCTGGCT     SQTLYLA       5    0
AGTCATATGCCGAATACGTGG     SHMPNTW       5    0
AGTCATATTATGACTCGTCAG     SHIMTRQ       5    0
AGTCATCATAGTTGGTTTCGG     SHHSWFR       5    0
AGTCATCCTGTTAGGGATGAT     SHPVRDD       5    0
AGTCCGAATTCGCCTCCGTTG     SPNSPPL       5    0
AGTCCGAGGTGGGCGCCTTAT     SPRWAPY       5    0
AGTCCGGGTAAGTTTGCTTAT     SPGKFAY       5    0
AGTCCGGGTACTGATGAGACG     SPGTDET       5    0
AGTCCTCTGTTGTCTATGCCT     SPLLSMP       5    0
AGTCTGGCGTGGCCTCATAGT     SLAWPHS       5    0
AGTGAGACTACGATGCTTCTT     SETTMLL       5    0
AGTGAGCTGACGTATTATACT     SELTYYT       5    0
AGTGATAAGCATGCTTCGCCT     SDKHASP       5    0
AGTGATAAGCTGTGGCAGTAT     SDKLWQY       5    0
AGTGCGACTATGCTTTTGCGT     SATMLLR       5    0
AGTGCGATTCTGAATACGTCT     SAILNTS       5    0
AGTGCGCCTTTGCAGCAGGAG     SAPLQQE       5    0
AGTGCGGCGCTGGCGTTGACG     SAALALT       5    0
AGTGCGTCGCATGTTGAGTCT     SASHVES       5    0
AGTGCTACGACGCGGAATGCG     SATTRNA       5    0
AGTGCTAGTATGATTTGGTGG     SASMIWW       5    0
AGTGGGACTACTGCGCAGGGT     SGTTAQG       5    0
AGTGGGGGTGTTTTGCATACG     SGGVLHT       5    0
AGTGGGTGGAGTTTGCTGTCT     SGWSLLS       5    0
AGTGGTACGCCTGGTCAGCGT     SGTPGQR       5    0
AGTTCGATGTTGTCGACGCAG     SSMLSTQ       5    0
AGTTGGATGGTTTCGCAGTAT     SWMVSQY       5    0
AGTTGGCCTGTGCCGCTGTTG     SWPVPLL       5    0
AGTTGGCGGGATGCTATGTCT     SWRDAMS       5    0
AGTTTGCCTAATTTTACTGTT     SLPNFTV       5    0
AGTTTTACGCCTAATACTATG     SFTPNTM       5    0
AGTTTTAGTCCGGAGGCTGTT     SFSPEAV       5    0
AGTTTTGCTAATCCGTATGCG     SFANPYA       5    0
ATGAAGACTCATCCTTGTAAT     MKTHPCN       5    0
ATGAATCGGCAGGAGAATGTG     MNRQENV       5    0
ATGAATGTTCTGCAGCCTCTT     MNVLQPL       5    0
ATGACGACGAGGCATAATTGG     MTTRHNW       5    0
ATGACGCAGACGGATATGTCT     MTQTDMS       5    0
ATGACGGATATTCTGACTGAT     MTDILTD       5    0
ATGACTCCTAAGATTTTGTTG     MTPKILL       5    0
ATGAGTGTGATTACGAAGCCG     MSVITKP       5    0
ATGATGAATGCGGCTGAGGAG     MMNAAEE       5    0
ATGATTCAGAATTCGTTTCTG     MIQNSFL       5    0
ATGCAGAAGGATCCTGATCAT     MQKDPDH       5    0
ATGCAGGAGAATAAGCTTCAT     MQENKLH       5    0
ATGCATAAGAGTATTCAGACT     MHKSIQT       5    0
ATGCATACTTAGGTTAATCCT     MHTQVNP       5    0
ATGCATACTTATGTGAATGCG     MHTYVNA       5    0
ATGCATAGTCCGCGGGCGCAT     MHSPRAH       5    0
ATGCATAGTGCGTATCGTCAT     MHSAYRH       5    0
ATGCATGATCTGGATACGAAT     MHDLDTN       5    0
ATGCATTCTTCGATGAAGGTG     MHSSMKV       5    0
ATGCCGAGGCTTCAGACTATT     MPRLQTI       5    0
ATGCCTAAGACTTTTCTTCGT     MPKTFLR       5    0
ATGCCTAATCTGACGCGTGAG     MPNLTRE       5    0
ATGCCTGTTCGTTATGATAGG     MPVRYDR       5    0
ATGCCTTAGATTGTGCATCCT     MPQIVHP       5    0
ATGCGTCATACGATTGGGATT     MRHTIGI       5    0
ATGCTGGGTCCTACTGTGGGT     MLGPTVG       5    0
ATGCTTGGTGATGTGATTCTG     MLGDVIL       5    0
ATGGAGCTGCCTAGGCCGATT     MELPRPI       5    0
ATGGAGGAGGCTAAGAGTAGG     MEEAKSR       5    0
ATGGATGATCATGGGACTTCT     MDDHGTS       5    0
ATGGATGATCCTGGTATTATG     MDDPGIM       5    0
ATGGCGCAGCGTAATGAGCCT     MAQRNEP       5    0
ATGGGGACGTCGTTTAGGGAG     MGTSFRE       5    0
ATGGGGGTTGGTTTTTCTGAT     MGVGFSD       5    0
ATGGGGTTGGAGTATCTTACT     MGLEYLT       5    0
ATGGGTCCGTATATGCATGGT     MGPYMHG       5    0
ATGGTGTGGAATTATGGGCAG     MVWNYGQ       5    0
ATGGTTGAGGCTGGTTCTCCT     MVEAGSP       5    0
ATGGTTGCTGGGGTTCCGCTG     MVAGVPL       5    0
ATGGTTGGTGAGACGATTTAG     MVGETIQ       5    0
ATGTATATGGGGACGACTCGT     MYMGTTR       5    0
ATGTCGCAGAGTCATTTGACT     MSQSHLT       5    0
ATGTCTGGTATGCTGTTGTCT     MSGMLLS       5    0
ATGTCTGGTTGGCAGATTGAT     MSGWQID       5    0
ATGTCTTCGATGGATATTACT     MSSMDIT       5    0
ATTAATGTGGGGATGGGGTAG     INVGMGQ       5    0
ATTAATTCTGCGACGTATAAG     INSATYK       5    0
ATTACTGCTACGATTGATCCT     ITATIDP       5    0
ATTACTTCGTGGATGTTTGTT     ITSWMFV       5    0
ATTAGTACTGAGTATTTTCAT     ISTEYFH       5    0
ATTAGTCCGGGGGGTCCTAAG     ISPGGPK       5    0
ATTATGACTCCTGCTGATCAT     IMTPADH       5    0
ATTATGGCTGCTGTTACTAAT     IMAAVTN       5    0
ATTCAGATTGTGGGTATGTAT     IQIVGMY       5    0
ATTCAGCCTCTGCATGGTGCT     IQPLHGA       5    0
ATTCAGCGGACTCATATTTAT     IQRTHIY       5    0
ATTCCGCAGACGTATCTTTTT     IPQTYLF       5    0
ATTCCGGAGGTTCAGCAGATT     IPEVQQI       5    0
ATTCCGGCTCAGTAGACTAGT     IPAQQTS       5    0
ATTCCGTCGACGCGTTGGCAT     IPSTRWH       5    0
ATTCCTACTGCGGGGCTTAAT     IPTAGLN       5    0
ATTCCTCTGCCGGGGAGGGAG     IPLPGRE       5    0
ATTCCTGAGGCGAGGTCGGAG     IPEARSE       5    0
ATTCCTGATCGGGTTAGTGCT     IPDRVSA       5    0
ATTCGTCCGCTTTCTACGTGG     IRPLSTW       5    0
ATTCTGCAGACGATTGCTCGG     ILQTIAR       5    0
ATTCTGGGTCTGTGGCATGCT     ILGLWHA       5    0
ATTCTTCGTCCGCTGTCGACT     ILRPLST       5    0
ATTGAGGAGCCGAATATTGCG     IEEPNIA       5    0
ATTGAGTGGACGATTCCGAGG     IEWTIPR       5    0
ATTGATACTTCGTCGAATCAT     IDTSSNH       5    0
ATTGATAGGACGCAGTTTATT     IDRTQFI       5    0
ATTGATATGAAGCGTACGGAT     IDMKRTD       5    0
ATTGCGTTGTTGAGTACGCCT     IALLSTP       5    0
ATTGCTACTGCTCGGACGGTT     IATARTV       5    0
ATTGCTACTGTTGGTACGTCT     IATVGTS       5    0
ATTGCTCCTCAGTCTGATAAG     IAPQSDK       5    0
ATTGCTCTTTGGACGGAGGAT     IALWTED       5    0
ATTGGTCCGAGGACTGATCCT     IGPRTDP       5    0
ATTGTGGTGCATTCTAAGCAT     IVVHSKH       5    0
ATTGTTCATGGTTATGATGTG     IVHGYDV       5    0
ATTGTTGTGGCGCATTGTTGT     IVVAHCC       5    0
ATTGTTGTTGGTCAGATTGCG     IVVGQIA       5    0
ATTTCGAATTGGCATGCTTCG     ISNWHAS       5    0
CAGAAGGAGATGAATATTACG     QKEMNIT       5    0
CAGAATGTGAATAGTCATAAG     QNVNSHK       5    0
CAGACGAGGCCTGGGGATTAA     QTRPGD*       5    0
CAGACGGTTTTTCTTTATCAT     QTVFLYH       5    0
CAGACTAGTGCTCTTGATCAT     QTSALDH       5    0
CAGAGTGATTCGAAGCTTAGT     QSDSKLS       5    0
CAGATGTATTCTCAGCATAAT     QMYSQHN       5    0
CAGATTATTGCTGAGCCGGCG     QIIAEPA       5    0
CAGCATACGTGGGTTATTGGT     QHTWVIG       5    0
CAGCCGCAGCAGTATTATAAT     QPQQYYN       5    0
CAGCCGCCTAATGATCCGCTT     QPPNDPL       5    0
CAGCCGCCTCATTATTCGAGG     QPPHYSR       5    0
CAGCCGTCTACGCAAGATAGT     QPSTQDS       5    0
CAGCCTAGTTCGTGGCCGGGT     QPSSWPG       5    0
CAGCCTCAGAGTGCGACGGGG     QPQSATG       5    0
CAGCCTCATGCTCATAGTCCT     QPHAHSP       5    0
CAGCCTCCTGATAGTACTTCG     QPPDSTS       5    0
CAGCCTTCTGCTGCGCATTCG     QPSAAHS       5    0
CAGCTGTATGATGGTTCGACT     QLYDGST       5    0
CAGGAGAAGCTTCTGAAGAGT     QEKLLKS       5    0
CAGGCGCAGCGGGTTCATCCG     QAQRVHP       5    0
CAGGGGCTTGGTCAGACGGCG     QGLGQTA       5    0
CAGTATGCGGAGCCTATTCTG     QYAEPIL       5    0
CAGTCTTTTATGATGATGATG     QSFMMMM       5    0
CAGTGGAAGGATCAGGCTTAG     QWKDQAQ       5    0
CAGTGGCGGTTGCAGGATGCT     QWRLQDA       5    0
CAGTTGAAGGTTTGGTTGCCG     QLKVWLP       5    0
CAGTTTCCGTAGGATGGGGTT     QFPQDGV       5    0
CATCAGGTTAATAGGTCTGCG     HQVNRSA       5    0
CATCATACGTCTGATATGTTG     HHTSDML       5    0
CATCATACTGGTGATACTGTT     HHTGDTV       5    0
CATCATTCGCTTGATCATCAT     HHSLDHH       5    0
CATCTGGATAATTCGCTTATG     HLDNSLM       5    0
CATGATACTTGGGTTCGGGCT     HDTWVRA       5    0
CATGTGTTTGCGTTGGAGACG     HVFALET       5    0
CATTCTCAGCGTACGAGTTTT     HSQRTSF       5    0
CATTCTCCGGTGTATCTGACG     HSPVYLT       5    0
CATTGGATGCTTACGCAGCCT     HWMLTQP       5    0
CATTTTATTCAGACTCAGCAG     HFIQTQQ       5    0
CGGAATATTGTGACGATTGCT     RNIVTIA       5    0
CGGACGGAGCTTTATGTTCCT     RTELYVP       5    0
CGGCAGGTTGATCTTTCTGCG     RQVDLSA       5    0
CGGCATATGTCGATTCCTGCG     RHMSIPA       5    0
CGGCATGAGATTATTACGCTG     RHEIITL       5    0
CGGCATGATTCGACGGCGTTT     RHDSTAF       5    0
CGGCATTATGAGCATGTGCTG     RHYEHVL       5    0
CGGCCTAATTATGTGATTAAT     RPNYVIN       5    0
CGGCTTGCGATTCCGAGTAAT     RLAIPSN       5    0
CGGCTTGTGTTGCCTAATGGT     RLVLPNG       5    0
CGGGAGGCTCTTGAGGATACG     REALEDT       5    0
CGGGAGTTTAATTTGGAGCCT     REFNLEP       5    0
CGGGATGCGATTCCTAAGTTT     RDAIPKF       5    0
CGGGCTATTGCTGTGCAGTCG     RAIAVQS       5    0
CGGGTTCTGGTTACGGTTAAT     RVLVTVN       5    0
CGGTTGGCTCAGGATACGTTT     RLAQDTF       5    0
CGTATGCAGACGATGGAGGCT     RMQTMEA       5    0
CGTCCGGTTCCGTGGCATGAG     RPVPWHE       5    0
CGTCTGAATTATCAGGGGATT     RLNYQGI       5    0
CGTCTTGTGATGCCGCCGACA     RLVMPPT       5    0
CGTGATGCTACTTGGAGGTCT     RDATWRS       5    0
CGTGATTTGACTACTCTGAAG     RDLTTLK       5    0
CGTGCTCCGGGGTATCTTCAG     RAPGYLQ       5    0
CGTGTGTTTGGTCATAATATG     RVFGHNM       5    0
CGTGTGTTTTATCCGTATTTT     RVFYPYF       5    0
CGTGTTTTGAATTATGGTTCG     RVLNYGS       5    0
CGTTTGCCGATTTCTGCTACG     RLPISAT       5    0
CGTTTGCCTTTTATTAGTGTT     RLPFISV       5    0
CGTTTTGTGTATCCGCTTCAT     RFVYPLH       5    0
CTGAATATGTTTTTGCCGCAT     LNMFLPH       5    0
CTGACGATTAGTACGAGTTTT     LTISTSF       5    0
CTGACGCGTAGTCCTGCTACG     LTRSPAT       5    0
CTGACGGGTTTGTTTTCTTCT     LTGLFSS       5    0
CTGACTATGCCGACTCGTGGT     LTMPTRG       5    0
CTGACTCCTGTGAGTCCGATA     LTPVSPI       5    0
CTGACTTGTTCGCTTCATAAT     LTCSLHN       5    0
CTGATTATTGCTGAGCCGGCG     LIIAEPA       5    0
CTGATTCGTTTTAATCCTCAG     LIRFNPQ       5    0
CTGCAGGATCGTTTGACGATG     LQDRLTM       5    0
CTGCAGTATCGGACTTTGAGT     LQYRTLS       5    0
CTGCAGTTGAAGACTCAGAAG     LQLKTQK       5    0
CTGCATCGGATGAATACTGAT     LHRMNTD       5    0
CTGCATTTGACTACTGGTGTG     LHLTTGV       5    0
CTGCATTTTTATCAGTATTGG     LHFYQYW       5    0
CTGCCGAATGCTCTTCATCAG     LPNALHQ       5    0
CTGCCGCAGCCGACGGTTAAT     LPQPTVN       5    0
CTGCCTAATAGGGTGGTGCGT     LPNRVVR       5    0
CTGCCTAGGACGCAGTATGCT     LPRTQYA       5    0
CTGCCTAGTAATTTGAGTACG     LPSNLST       5    0
CTGCCTAGTACGACTAGTCAG     LPSTTSQ       5    0
CTGCCTCGTACTGCGTGGGAT     LPRTAWD       5    0
CTGCCTGCGTTTAAGGATGCT     LPAFKDA       5    0
CTGCCTGGGAGGTCGGTTGCT     LPGRSVA       5    0
CTGCCTGGTCCGCCTCCGATG     LPGPPPM       5    0
CTGCCTGTGCTGCCTATTCCT     LPVLPIP       5    0
CTGCTGACTTCTTTTGAGCCT     LLTSFEP       5    0
CTGCTGCTTGATAATTCGCTT     LLLDNSL       5    0
CTGCTTGGGATTCCTTTTTCT     LLGIPFS       5    0
CTGGAGTATTTGTCGGATGCT     LEYLSDA       5    0
CTGGATCCTTAGATTGCGACT     LDPQIAT       5    0
CTGGCGGCTGAGGCGCGGTAT     LAAEARY       5    0
CTGGCGTCGAGTACGAATCCG     LASSTNP       5    0
CTGGCTAAGAATAGTCATCCG     LAKNSHP       5    0
CTGGCTGTTAATGTGTCGCGT     LAVNVSR       5    0
CTGGGGAAGCCGAATGAGATT     LGKPNEI       5    0
CTGGGGGCTCCGTCGTGGAAG     LGAPSWK       5    0
CTGGTGACTGTTAATCTGAAG     LVTVNLK       5    0
CTGGTGATGGGTACGCGTCAT     LVMGTRH       5    0
CTGGTTGAGTCTGGGTGGTGG     LVESGWW       5    0
CTGTATTGGACTCATAATGAG     LYWTHNE       5    0
CTGTCGAATGTTCGGCTTGCG     LSNVRLA       5    0
CTGTCGAGTGCTGTTTCGTTG     LSSAVSL       5    0
CTGTCTAGTAGTCCTACGCAT     LSSSPTH       5    0
CTGTCTCCTCGTATTCATATG     LSPRIHM       5    0
CTGTGTGCTGCGGGGAAGGCG     LCAAGKA       5    0
CTGTTTACGGCTACGGTGGCT     LFTATVA       5    0
CTGTTTCCGCAGAATCGGAAT     LFPQNRN       5    0
CTGTTTCCGTAGGATGGGGTT     LFPQDGV       5    0
CTGTTTGAGATTCTTTCTACT     LFEILST       5    0
CTTAAGTCGGCGACTGTGAAT     LKSATVN       5    0
CTTAATATTGTTCATGATGGG     LNIVHDG       5    0
CTTAATCCGCGTTCTAGTACG     LNPRSST       5    0
CTTAATGGTACGCTTCTTTAT     LNGTLLY       5    0
CTTACTAAGGTTACTTCTAGG     LTKVTSR       5    0
CTTACTACTATGAATTATACT     LTTMNYT       5    0
CTTACTCATCGTCATGCTCAT     LTHRHAH       5    0
CTTATGAATACTCGTCATCTT     LMNTRHL       5    0
CTTATTAAGCTGACGCCGGGT     LIKLTPG       5    0
CTTATTAAGGTGTCGACTCAT     LIKVSTH       5    0
CTTATTGCGGCTCAGCGGTCT     LIAAQRS       5    0
CTTCAGCCGAGTACTAAGACT     LQPSTKT       5    0
CTTCAGCTGGTTCCTGATCAT     LQLVPDH       5    0
CTTCAGTCTGATCCTACTAAT     LQSDPTN       5    0
CTTCATACTGATGGTGATAAT     LHTDGDN       5    0
CTTCATAGGGCTGCTCATGCT     LHRAAHA       5    0
CTTCATATGCCTAAGCAGTCG     LHMPKQS       5    0
CTTCATCTTCATTATGATCTT     LHLHYDL       5    0
CTTCATGGGAGGTATATTCCG     LHGRYIP       5    0
CTTCATGTTCAGTCGGTGTTG     LHVQSVL       5    0
CTTCCGCCTTCTCTTGAGCGT     LPPSLER       5    0
CTTCCTACTCAGCCTAAGCTG     LPTQPKL       5    0
CTTCCTAGTGATGTTCGGACT     LPSDVRT       5    0
CTTCCTATTTGGTATGATCAG     LPIWYDQ       5    0
CTTCCTTATGGTACTACGGAG     LPYGTTE       5    0
CTTCGTGCTCCTTATTATACT     LRAPYYT       5    0
CTTCTGGTGCCGATTGCTTAT     LLVPIAY       5    0
CTTCTTCCGAGGTCTTGGTAT     LLPRSWY       5    0
CTTCTTGAGGGTAAGCATAAT     LLEGKHN       5    0
CTTGAGCTTTCGCATAGGATG     LELSHRM       5    0
CTTGAGTTTATGTTGCATGGT     LEFMLHG       5    0
CTTGATACTTGGGTTCGGGCT     LDTWVRA       5    0
CTTGATGATCGGTCTAAGCAT     LDDRSKH       5    0
CTTGATGTGCAGAAGCATCGT     LDVQKHR       5    0
CTTGATTCTGGTACGGATGTT     LDSGTDV       5    0
CTTGCGAATCTGGGTAAGGTG     LANLGKV       5    0
CTTGCGTTTGGGCCGGTGTCT     LAFGPVS       5    0
CTTGCTAGTAGTATGATTAGG     LASSMIR       5    0
CTTGGGACGCTGGAGGAGTTT     LGTLEEF       5    0
CTTGGGCTGTCTCAGAGGGAG     LGLSQRE       5    0
CTTGGTCAGGGGAATCAGCCG     LGQGNQP       5    0
CTTGGTGAGTTGGAGCTGAGG     LGELELR       5    0
CTTGTGCATGCGACTACTTCT     LVHATTS       5    0
CTTGTGTTTGCGTTGGAGACG     LVFALET       5    0
CTTGTTCAGTATGGTGCGCTT     LVQYGAL       5    0
CTTGTTGCTCTTCCTAGGATG     LVALPRM       5    0
CTTTCGGTTCATATTGGTCTT     LSVHIGL       5    0
CTTTGGACGTCGAATCAGAAG     LWTSNQK       5    0
CTTTTGATGGTTGATCCTGGG     LLMVDPG       5    0
CTTTTTGCGCTTGTGCCTCAT     LFALVPH       5    0
CTTTTTGCTGTTTTGCATCGT     LFAVLHR       5    0
GAGACGCAGAATACTTTGAGG     ETQNTLR       5    0
GAGACGTTTACTATTTCGATG     ETFTISM       5    0
GAGATGTCGCCGGATATTCCT     EMSPDIP       5    0
GAGCAGCTTAGTTTGTGGTCT     EQLSLWS       5    0
GAGCATAATCATAAGCCTGTG     EHNHKPV       5    0
GAGCATCAGTCGACTATTACG     EHQSTIT       5    0
GAGCGTGGGATGCAGCGTGAG     ERGMQRE       5    0
GAGCTGAAGACGACTTCTAAG     ELKTTSK       5    0
GAGCTGATGCTGTCTGCGCCT     ELMLSAP       5    0
GAGCTTGTTAATTCTAATTTG     ELVNSNL       5    0
GAGGAGAATCATGATTCTGCT     EENHDSA       5    0
GAGGATCAGGCGCATCAGCCG     EDQAHQP       5    0
GAGGATCAGTCTCGTTATACG     EDQSRYT       5    0
GAGGCGCAGCAGCCTGCTGAG     EAQQPAE       5    0
GAGGCTCAGGTGCGTTTTCAT     EAQVRFH       5    0
GAGGTGAGGCTGAAGTGGAAT     EVRLKWN       5    0
GAGGTGGAGTGGATTAAGCGT     EVEWIKR       5    0
GAGGTTAATTCTCGTTCTGGG     EVNSRSG       5    0
GAGGTTGCGCATAAGATGGAG     EVAHKME       5    0
GAGTCGCTGTCGAGGGCGCAT     ESLSRAH       5    0
GAGTGGTGGCGGACTGGGCCT     EWWRTGP       5    0
GAGTGTTCGAGTGTTTGTTTT     ECSSVCF       5    0
GAGTTGTTGGCGGTGTTGCCG     ELLAVLP       5    0
GATAAGCCGCGGACGTCGCCG     DKPRTSP       5    0
GATAATCATTAGATGCCGGCA     DNHQMPA       5    0
GATAATCTGGGTGAGGATTCG     DNLGEDS       5    0
GATACGAGTGATGATAGGCCT     DTSDDRP       5    0
GATAGTCTGAATCGTCTGGAT     DSLNRLD       5    0
GATATGATTCTGTGGGAGTTG     DMILWEL       5    0
GATCATGTGCCTGTGCCGGTT     DHVPVPV       5    0
GATCCGACTTTGCTTGCGTAT     DPTLLAY       5    0
GATCCGCGTATTCTGTCTTAT     DPRILSY       5    0
GATCCGGCGTTTAAGTCGCGT     DPAFKSR       5    0
GATCGGGAGCTGAAGGTTCAT     DRELKVH       5    0
GATCGTTTGACGGCGACGGGT     DRLTATG       5    0
GATCTTCTGGAGGAGTCGCGT     DLLEESR       5    0
GATGAGAGTCCTACTCAGATG     DESPTQM       5    0
GATGAGCATATGCAGCTTTCG     DEHMQLS       5    0
GATGAGGAGGGTTGGGGTCGT     DEEGWGR       5    0
GATGAGTTTATGCCGCAGATT     DEFMPQI       5    0
GATGATCCTGTGGTGCGTCAT     DDPVVRH       5    0
GATGATCTGGTGCATAATGAG     DDLVHNE       5    0
GATGCGAAGCCGAGGAGTTAT     DAKPRSY       5    0
GATGCGATTCTTAATCATGGG     DAILNHG       5    0
GATGCTATGGATGCGCATCGT     DAMDAHR       5    0
GATGCTTCTGGGCCTAGGTAT     DASGPRY       5    0
GATGGGACTGAGCCGACGGAT     DGTEPTD       5    0
GATGTTACTGCTGTGGATGAT     DVTAVDD       5    0
GATGTTTGGACTTTTAATGAG     DVWTFNE       5    0
GATTCGCATCCGAATGTGAGT     DSHPNVS       5    0
GATTTGGGTACGCTTTGGAAG     DLGTLWK       5    0
GCGAAGCTTCAGACTACTATT     AKLQTTI       5    0
GCGAAGTTGGGGACGTAGGCT     AKLGTQA       5    0
GCGAATGATACGACGCTTCGT     ANDTTLR       5    0
GCGAATGATAGTGCTAGTACT     ANDSAST       5    0
GCGAATGCTAGTCCTCGTGCT     ANASPRA       5    0
GCGAATGTGGTTAATCCGAGT     ANVVNPS       5    0
GCGAATTTGCCTCTGATTGAT     ANLPLID       5    0
GCGACGAGTGCTCATAAGAGG     ATSAHKR       5    0
GCGACGGATGCTGCTATTCCG     ATDAAIP       5    0
GCGACGGGGGATAATAATTCT     ATGDNNS       5    0
GCGACGTATCGTCTGGGTAGT     ATYRLGS       5    0
GCGACGTCTACTGGGAGGGAT     ATSTGRD       5    0
GCGACTCCTGAGATTGTTACG     ATPEIVT       5    0
GCGACTCGTCCTGTTTCGGAT     ATRPVSD       5    0
GCGACTCGTGGTTTTTCGGAG     ATRGFSE       5    0
GCGACTGATCATTTTGAGTAT     ATDHFEY       5    0
GCGACTGTTTGGACGAATCCG     ATVWTNP       5    0
GCGACTTCGAGTCATGATTTT     ATSSHDF       5    0
GCGAGGTATGCTTCTGTGCAT     ARYASVH       5    0
GCGAGTGGTACGTTTCCTAAG     ASGTFPK       5    0
GCGATGGAGCAGATTTCTCCT     AMEQISP       5    0
GCGATGGATAGGTATACGCGT     AMDRYTR       5    0
GCGATTCTGCCGGCTTGGCCT     AILPAWP       5    0
GCGCAGATTCGTCTGGGTATG     AQIRLGM       5    0
GCGCAGCGGGTTCCTACGTTG     AQRVPTL       5    0
GCGCAGGTGCCTTTGCTGCCG     AQVPLLP       5    0
GCGCATAAGGCTCATCCTCTG     AHKAHPL       5    0
GCGCATACGATTAAGATTGTT     AHTIKIV       5    0
GCGCATATGAATCAGCTTCGT     AHMNQLR       5    0
GCGCATCGTGTGTATGCGGGT     AHRVYAG       5    0
GCGCATTCTGAGACTGCTGAT     AHSETAD       5    0
GCGCATTGGCCGATTTGGGCT     AHWPIWA       5    0
GCGCCGAAGACTTTTAGTCTT     APKTFSL       5    0
GCGCCGTTTAGTTCGAATCGT     APFSSNR       5    0
GCGCCTAAGGTTCCTAAGAAG     APKVPKK       5    0
GCGCCTGATGCGCTTTGGGAG     APDALWE       5    0
GCGCCTGCTCATGAGTATACG     APAHEYT       5    0
GCGCCTTTGGGGCATGCGTCG     APLGHAS       5    0
GCGCGGGATTATGCGACTTGG     ARDYATW       5    0
GCGCGTTGGTTTACGTCTGAT     ARWFTSD       5    0
GCGCGTTTTGTTTATCCTGGT     ARFVYPG       5    0
GCGCTGAAGGGTACTCAGAAT     ALKGTQN       5    0
GCGCTGATGGCGGAGACTCAG     ALMAETQ       5    0
GCGCTTAATTCGGATCGGGAT     ALNSDRD       5    0
GCGCTTACGACTGTTACGGCG     ALTTVTA       5    0
GCGCTTACGGCTCATAATCAT     ALTAHNH       5    0
GCGCTTACTCTTCATGATTAT     ALTLHDY       5    0
GCGGAGATGCGGTCTGCGCTG     AEMRSAL       5    0
GCGGAGGTGGTGCCGAATGAG     AEVVPNE       5    0
GCGGATGTTACGATTAGGACT     ADVTIRT       5    0
GCGGCGACGGTTCAGCGGACG     AATVQRT       5    0
GCGGCGCATCTTTAGACTTAT     AAHLQTY       5    0
GCGGCGCGTAATGATTCTGGT     AARNDSG       5    0
GCGGCGTCGGCGAGTCTTGCG     AASASLA       5    0
GCGGCTACTAATCATAATAAT     AATNHNN       5    0
GCGGCTCATTAGACTTTTTCT     AAHQTFS       5    0
GCGGCTCCGGCTACTAAGCGT     AAPATKR       5    0
GCGGCTTGTTGTGGGTGGCCT     AACCGWP       5    0
GCGGGGAGTTCTGGTCGGCTG     AGSSGRL       5    0
GCGGGGTTTATTGGTTCTCGG     AGFIGSR       5    0
GCGGGTCTTGATTGGCCGTTG     AGLDWPL       5    0
GCGGGTTGGCTGAATAGTGTG     AGWLNSV       5    0
GCGGTGCCGTTTGTGTCGCTT     AVPFVSL       5    0
GCGGTGGATAAGGTTAGTACG     AVDKVST       5    0
GCGGTTAATACTTTTTCTGCT     AVNTFSA       5    0
GCGGTTCCGATGAATATGTCT     AVPMNMS       5    0
GCGGTTCCTGGTCCTACGACG     AVPGPTT       5    0
GCGGTTCGGGCGGTTCAGTAT     AVRAVQY       5    0
GCGTATCAGACTAGTGTTTGG     AYQTSVW       5    0
GCGTATGAGATTACGTCGGGT     AYEITSG       5    0
GCGTCGCCTGGTCTTTATGGG     ASPGLYG       5    0
GCGTCGGCTGTGACGAATATT     ASAVTNI       5    0
GCGTCGGGTGCGACGGATCAT     ASGATDH       5    0
GCGTCTACGGATTCGTTTATG     ASTDSFM       5    0
GCGTGGATGCCGATTAGGTAT     AWMPIRY       5    0
GCGTGGTTTTTTGATGCTGGG     AWFFDAG       5    0
GCGTGTCAGATTTATTGTACT     ACQIYCT       5    0
GCGTGTTGTGGGAGGTGGGCT     ACCGRWA       5    0
GCGTTTAAGCCTGGGTGGAAT     AFKPGWN       5    0
GCGTTTAATCCGGTGAGGCTG     AFNPVRL       5    0
GCGTTTAGTCTTCCGGTGACG     AFSLPVT       5    0
GCGTTTCAGTGGCATGTGCAT     AFQWHVH       5    0
GCTAAGACTGATTCTAATTTT     AKTDSNF       5    0
GCTAAGCCGACTTATATTTAT     AKPTYIY       5    0
GCTAAGTATAAGTCGGATACT     AKYKSDT       5    0
GCTAATAATGGTGCGCAGTCT     ANNGAQS       5    0
GCTAATACGAAGGTGTATGCT     ANTKVYA       5    0
GCTAATTCGTATTGGCAGATT     ANSYWQI       5    0
GCTACTAATTCGCCGATTCCG     ATNSPIP       5    0
GCTACTTATAGGTTGATGGTT     ATYRLMV       5    0
GCTACTTATCGGTTTCCTACT     ATYRFPT       5    0
GCTAGTATGCATCATAATCGT     ASMHHNR       5    0
GCTAGTGTTGCTCTTGGGAGT     ASVALGS       5    0
GCTATGTATGGTACTACTGTG     AMYGTTV       5    0
GCTATTCCTAAGCCGCATCTG     AIPKPHL       5    0
GCTATTGGGCTGATGGGTTCT     AIGLMGS       5    0
GCTCAGGGGATGGAGTTTACT     AQGMEFT       5    0
GCTCAGGGGCTGCCTAAGCTG     AQGLPKL       5    0
GCTCATACTGCTGCGGGTAAG     AHTAAGK       5    0
GCTCATGCTGATGCGTGGGCT     AHADAWA       5    0
GCTCCGGAGTTGCCTAAGTCT     APELPKS       5    0
GCTCCTACTAAGGTTATGTCG     APTKVMS       5    0
GCTCCTACTGTTGCGACGTAT     APTVATY       5    0
GCTCCTATGCTTACGGCGACG     APMLTAT       5    0
GCTCCTCATCCTTATACTGTT     APHPYTV       5    0
GCTCCTCCGCGTTCTTCTGCG     APPRSSA       5    0
GCTCCTCTGCGTACGAGTCAT     APLRTSH       5    0
GCTCGGCTGATTGATATTATG     ARLIDIM       5    0
GCTCGGCTTGATACGGTTTCT     ARLDTVS       5    0
GCTCGGTGGTTGTCTAGTGTT     ARWLSSV       5    0
GCTCTGGGGAGTCAGTTTACG     ALGSQFT       5    0
GCTCTTAATCTGTGGATTCAG     ALNLWIQ       5    0
GCTCTTACGAATTTTTGGAAT     ALTNFWN       5    0
GCTCTTTCGCTTGGGTTGACG     ALSLGLT       5    0
GCTCTTTCTGGTCTGCTGCGT     ALSGLLR       5    0
GCTGAGGCGACGCGTATGATG     AEATRMM       5    0
GCTGAGTATACTATTGTGCTT     AEYTIVL       5    0
GCTGATGCTTAGACTCTGGCT     ADAQTLA       5    0
GCTGATGGTTATAGTCAGGGT     ADGYSQG       5    0
GCTGATTCTGTTATTAGTGTG     ADSVISV       5    0
GCTGCGCCTTCTCCGAGGCCG     AAPSPRP       5    0
GCTGCGGGTTTGTGGCAGGAG     AAGLWQE       5    0
GCTGCGTCGGAGCTTAAGCAT     AASELKH       5    0
GCTGCTGTGCTTGTTCAGCAT     AAVLVQH       5    0
GCTGGGACTAGGGATCTTGGT     AGTRDLG       5    0
GCTGGGTGGCCTGTTCATCAT     AGWPVHH       5    0
GCTGGTACTACGATTCTTCTT     AGTTILL       5    0
GCTGGTGTTGCGAATTCGCCT     AGVANSP       5    0
GCTGTGCCGAAGCATAAGGCG     AVPKHKA       5    0
GCTGTGCCGAATACTAGTTTG     AVPNTSL       5    0
GCTGTGCGTACTGAGCTTACG     AVRTELT       5    0
GCTGTTCCGAAGCTTAGTAGT     AVPKLSS       5    0
GCTGTTCCGCAGACGAAGGCT     AVPQTKA       5    0
GCTGTTCCTATGCCGCGGCAT     AVPMPRH       5    0
GCTGTTGTTACGAATAATCTT     AVVTNNL       5    0
GCTGTTTATGTGCGGGTGCAG     AVYVRVQ       5    0
GCTTATCTGCATAATCCGGAT     AYLHNPD       5    0
GCTTATGTGTTTCCTACTAGT     AYVFPTS       5    0
GCTTATTGGTCGGGTAGTGAT     AYWSGSD       5    0
GCTTATTTTAGTTCGATTACT     AYFSSIT       5    0
GCTTCGGTTTTTATGACTAAG     ASVFMTK       5    0
GCTTCTGCTGAGTTTAGGGGT     ASAEFRG       5    0
GCTTGGCAGACTATTACGTTT     AWQTITF       5    0
GCTTGGTCGTATCCTATGCGG     AWSYPMR       5    0
GCTTTGCCTAAGTCTGAGTGG     ALPKSEW       5    0
GCTTTTCTGTCGACGGAGCCT     AFLSTEP       5    0
GGGAAGCCTAGTAATTCGCAT     GKPSNSH       5    0
GGGAATCCGTTGAGTCGTACG     GNPLSRT       5    0
GGGACTACTATTCGTCATCAT     GTTIRHH       5    0
GGGACTGAGCATCTTCGTTGG     GTEHLRW       5    0
GGGATGACTTCTATTGGGCAG     GMTSIGQ       5    0
GGGATGGTGCATGATAGGGGT     GMVHDRG       5    0
GGGCAGCAGAATTTGATTACT     GQQNLIT       5    0
GGGCAGCATCCTGATACTACT     GQHPDTT       5    0
GGGCAGTATCGTATTGCGACT     GQYRIAT       5    0
GGGCAGTTTCCGCGGGCTATG     GQFPRAM       5    0
GGGCATAGTCTTCCTGATTAT     GHSLPDY       5    0
GGGCATGTTAAGATTGTGTGG     GHVKIVW       5    0
GGGCCGAATAATTCGCCGCAT     GPNNSPH       5    0
GGGCCGTGTCAGACTGGGCAG     GPCQTGQ       5    0
GGGCCTATTACGACTCTTCCT     GPITTLP       5    0
GGGCCTTTGGCGAAGTCGTTG     GPLAKSL       5    0
GGGCGGAATGGGGATTTGCAG     GRNGDLQ       5    0
GGGCGGTATTATAATGGTTAT     GRYYNGY       5    0
GGGCTGTATGGTCATTCGCCG     GLYGHSP       5    0
GGGCTTGAGCTTCAGAAGTAT     GLELQKY       5    0
GGGGAGGTTGCTGATCAGACT     GEVADQT       5    0
GGGGATATTGCTATTAAGGCT     GDIAIKA       5    0
GGGGATCTTTTTCGTGTGTAT     GDLFRVY       5    0
GGGGCGCAGTGTAATTTGTGT     GAQCNLC       5    0
GGGGCGGTTCTTTGGTCGGCG     GAVLWSA       5    0
GGGGCGTCTGCGGCTACTCCG     GASAATP       5    0
GGGGCTAGTCATAGGCAGACT     GASHRQT       5    0
GGGGCTCCTGATTATCGGACT     GAPDYRT       5    0
GGGGCTGATATGGTTACGACG     GADMVTT       5    0
GGGGCTGTGTCGAAGAGTTTT     GAVSKSF       5    0
GGGGGGACGTCTCAGTGTCCT     GGTSQCP       5    0
GGGGGGTCTGGGTATATGCCG     GGSGYMP       5    0
GGGGGTGAGCCGGTTCGGGTT     GGEPVRV       5    0
GGGGGTGTGGATGGTCCGCGG     GGVDGPR       5    0
GGGGTGGTTTCGAAGAAGTAT     GVVSKKY       5    0
GGGTATCAGGATCCGACTCGT     GYQDPTR       5    0
GGGTATCAGTGGGGTCGTGTG     GYQWGRV       5    0
GGGTCGCTGGATCTTAGGGGT     GSLDLRG       5    0
GGGTCGGTTGTTGGTAAGTTG     GSVVGKL       5    0
GGGTCTTCGGTGCATATTGAT     GSSVHID       5    0
GGGTGGAAGACTTCGGCTAAG     GWKTSAK       5    0
GGGTGGACGCATATTGCGACG     GWTHIAT       5    0
GGGTGGGCTACTATGACGAGG     GWATMTR       5    0
GGGTTGTCTTTTAGTTCTCCT     GLSFSSP       5    0
GGGTTTATGGATATTACTCTT     GFMDITL       5    0
GGGTTTGATGTGTCTATTCGG     GFDVSIR       5    0
GGTAAGAGTATGCATTTTGAG     GKSMHFE       5    0
GGTAAGATTGCGGTTACGAAG     GKIAVTK       5    0
GGTAATGCTTCTATTACGACG     GNASITT       5    0
GGTACGGAGAGTCTTCCTGTG     GTESLPV       5    0
GGTACGTATGGTAATGTTGCT     GTYGNVA       5    0
GGTACTATGCGTGTTCCTTAT     GTMRVPY       5    0
GGTACTATTAGTATGACTATT     GTISMTI       5    0
GGTACTCCGGTTGTGTATACT     GTPVVYT       5    0
GGTACTGATCTGGGGAAGTAT     GTDLGKY       5    0
GGTACTGGTTTGTGGGGGAGT     GTGLWGS       5    0
GGTAGTATTAGGCTGCTGTAT     GSIRLLY       5    0
GGTAGTCAGGTTCGTATGGTG     GSQVRMV       5    0
GGTAGTCTTGCGGAGCGTCAG     GSLAERQ       5    0
GGTAGTGTGCCGTATACGAAT     GSVPYTN       5    0
GGTATGTATCCGCTTGGGTAT     GMYPLGY       5    0
GGTATTAATTCGAGTAGTCCG     GINSSSP       5    0
GGTATTCGGTTGCCTACTGCT     GIRLPTA       5    0
GGTCAGCAGCTGCAGACTGCT     GQQLQTA       5    0
GGTCAGCCTAAGGAGTATACG     GQPKEYT       5    0
GGTCATACGATGCATTTTGAT     GHTMHFD       5    0
GGTCATACGTGTGATGAGAGG     GHTCDER       5    0
GGTCATATGCTGCCTGTTTCG     GHMLPVS       5    0
GGTCATGAGAATAAGCCGTTT     GHENKPF       5    0
GGTCCTACTAATAATATTACG     GPTNNIT       5    0
GGTCCTGATCATTTGTCTATG     GPDHLSM       5    0
GGTCCTGTGAGTAAGGCGACG     GPVSKAT       5    0
GGTCGTGCTGCGTCTGTTAAT     GRAASVN       5    0
GGTCGTTCTATTGGTTATGAG     GRSIGYE       5    0
GGTCTGACGCCTCAGATGGTT     GLTPQMV       5    0
GGTCTGGTGAGTTATATGGAG     GLVSYME       5    0
GGTCTTAAGACTTATTTGCAT     GLKTYLH       5    0
GGTCTTCATGTTGCGACGACG     GLHVATT       5    0
GGTGAGGGTAGTTTTCTGTTG     GEGSFLL       5    0
GGTGATCATTTTCTGGCTGCT     GDHFLAA       5    0
GGTGATTCGTGGTCTCATAAT     GDSWSHN       5    0
GGTGCGGAGTGGGTTACTGGT     GAEWVTG       5    0
GGTGCGTGGGCGATGACTCAG     GAWAMTQ       5    0
GGTGCTTTGGTTACGGTTCAT     GALVTVH       5    0
GGTGGGCAGCTGATGATTCAT     GGQLMIH       5    0
GGTGGGTCTACTGATTGTATT     GGSTDCI       5    0
GGTGGTCCGGGGACGCCGCTG     GGPGTPL       5    0
GGTGGTGGTGATTGGCGTGTG     GGGDWRV       5    0
GGTGTGAAGAGTATGTATGTT     GVKSMYV       5    0
GGTGTGACGGGGCGTAGTGTG     GVTGRSV       5    0
GGTGTGTCGCCTAGGCAGAAT     GVSPRQN       5    0
GGTGTTGTGGATAGGAGTCAG     GVVDRSQ       5    0
GGTTATATGCTGAGTGCTAAT     GYMLSAN       5    0
GGTTATTGGCATTCTTTGACG     GYWHSLT       5    0
GGTTCGACTGCGGATCTGAGG     GSTADLR       5    0
GGTTCGGGTACTGCTACTTAT     GSGTATY       5    0
GGTTGGTCTCCGTGGTATAGG     GWSPWYR       5    0
GGTTTGATTTTTGGTGTGACT     GLIFGVT       5    0
GGTTTGGCGTTTTTGCCTTCG     GLAFLPS       5    0
GTGAAGACTCCTCTGTTTGCG     VKTPLFA       5    0
GTGAAGCTTGGGTATACTGAG     VKLGYTE       5    0
GTGAATACGTGGTGGATGATG     VNTWWMM       5    0
GTGAATAGGCCGGATGCTGGT     VNRPDAG       5    0
GTGAATCATCAGTTGATGCAG     VNHQLMQ       5    0
GTGAATGCGGGGGATGAGAAT     VNAGDEN       5    0
GTGAATGGGTCGAGTGAGCCT     VNGSSEP       5    0
GTGACGAGTTATACTCGGTTG     VTSYTRL       5    0
GTGACGGAGTATCGTCTTGAT     VTEYRLD       5    0
GTGACGGTGAATGTTCCGCCG     VTVNVPP       5    0
GTGACTCATCAGGAGTCGAGT     VTHQESS       5    0
GTGACTCATGCGCATGCTGCG     VTHAHAA       5    0
GTGACTGTTGATCCTTGGGAT     VTVDPWD       5    0
GTGAGGCCGTCTCAGTTTACT     VRPSQFT       5    0
GTGATGCAGAGGATGCCGTCG     VMQRMPS       5    0
GTGATGCGTCCTCATCAGTAT     VMRPHQY       5    0
GTGATGGCTAGTCAGCGGTCT     VMASQRS       5    0
GTGATGGGGCGTATGAATGTT     VMGRMNV       5    0
GTGATGGGGTCGTCGTCGCAT     VMGSSSH       5    0
GTGATTGGGGAGCCTCAGATT     VIGEPQI       5    0
GTGCAGAGGATTGTTCGTCCG     VQRIVRP       5    0
GTGCAGAGGGCGCTGAATTGG     VQRALNW       5    0
GTGCAGTCGCAGGATCGGTCT     VQSQDRS       5    0
GTGCATCCTCTTATGTATCAT     VHPLMYH       5    0
GTGCATCCTGCTTCGAAGGAT     VHPASKD       5    0
GTGCATGTGCCTCGGGCTTAT     VHVPRAY       5    0
GTGCCGCTGATTGCGGATTCG     VPLIADS       5    0
GTGCCTAGTAAGCTGTTTGAG     VPSKLFE       5    0
GTGCCTATGCATTCGCCTACG     VPMHSPT       5    0
GTGCCTCAGTATGGTTTGATT     VPQYGLI       5    0
GTGCCTGATCGGGGTCTTGTG     VPDRGLV       5    0
GTGCGGCCTCTTCCGCATCCT     VRPLPHP       5    0
GTGCGGGATATGCGGGCTAAT     VRDMRAN       5    0
GTGCGGGTTGTGAGTGAGTGG     VRVVSEW       5    0
GTGCGTAGTGAGCCTGCGCAG     VRSEPAQ       5    0
GTGCGTCTTCATATGTTGATT     VRLHMLI       5    0
GTGCTGAAGACGACTTCTAAG     VLKTTSK       5    0
GTGCTGACTTAGGCGTTGAAT     VLTQALN       5    0
GTGCTGAGTACGACGGCTTCT     VLSTTAS       5    0
GTGCTGATTCCGGTTCATCGG     VLIPVHR       5    0
GTGCTGGGGATGAAGGAGGAG     VLGMKEE       5    0
GTGCTTAATGTTCTGCTTTAT     VLNVLLY       5    0
GTGCTTTCGGTTCCGAATAGT     VLSVPNS       5    0
GTGGATAATCATAGTCAGACT     VDNHSQT       5    0
GTGGATGTTTAGATTGTGGGG     VDVQIVG       5    0
GTGGCGAATGAGGGTGCTGTG     VANEGAV       5    0
GTGGCGACTACGTGGCCTACG     VATTWPT       5    0
GTGGCGATGACTTCGAAGCTG     VAMTSKL       5    0
GTGGCTAAGGATGGGATGCAG     VAKDGMQ       5    0
GTGGCTATTGGGACTAAGCTT     VAIGTKL       5    0
GTGGCTGAGACGGTGCCTAGT     VAETVPS       5    0
GTGGCTGCGAATGTTTATATT     VAANVYI       5    0
GTGGCTGCGATGACGAATGGG     VAAMTNG       5    0
GTGGCTGTGGATAGTGTTCTT     VAVDSVL       5    0
GTGGGGTCGGAGTCTGCTAAG     VGSESAK       5    0
GTGGGTTTTGGTGAGTTTCGT     VGFGEFR       5    0
GTGGTGAAGCTTGGTGCTATT     VVKLGAI       5    0
GTGGTGATTGATGGTCATAAG     VVIDGHK       5    0
GTGGTGTTGAAGCATGCTATT     VVLKHAI       5    0
GTGTATCGGTTTAATACTCAT     VYRFNTH       5    0
GTGTCGAATAAGGCTTTTACG     VSNKAFT       5    0
GTGTCGGGGAAGATTAGTCAT     VSGKISH       5    0
GTGTCTAATCCGCATACGTGG     VSNPHTW       5    0
GTGTCTACTTTTACGAAGCAT     VSTFTKH       5    0
GTGTCTCGGGAGGCTATGGTT     VSREAMV       5    0
GTGTCTCTGGAGCATGCGCTT     VSLEHAL       5    0
GTGTCTTCTAGTCGTGAGTTT     VSSSREF       5    0
GTGTGGCCGCAGCATATTAGT     VWPQHIS       5    0
GTGTGGTGTGGTACGACTGCG     VWCGTTA       5    0
GTGTTGAAGAATACTAGTACT     VLKNTST       5    0
GTGTTGGTGGCTTTGAATCCT     VLVALNP       5    0
GTGTTTGGGCTTAATTTGATT     VFGLNLI       5    0
GTTAAGCTGCCTATGGAGAAT     VKLPMEN       5    0
GTTAATATGAGTCATGCGTTT     VNMSHAF       5    0
GTTAATGATGTTAGTAGGCTT     VNDVSRL       5    0
GTTAATTTGTCGACGTTTCCG     VNLSTFP       5    0
GTTACGAAGGCGAAGTATAGT     VTKAKYS       5    0
GTTACGAATGATAGTAAGCTT     VTNDSKL       5    0
GTTACGCAGCTGTTTAATCCT     VTQLFNP       5    0
GTTACTACGTTGAGGGAGAAG     VTTLREK       5    0
GTTAGGGATTCTGAGCATACT     VRDSEHT       5    0
GTTAGGTTGAATCATAATCCT     VRLNHNP       5    0
GTTAGTGTGAAGAGTATGCCG     VSVKSMP       5    0
GTTATGCATGTTCCTATTACG     VMHVPIT       5    0
GTTATGCCGTTGAGGGATTGG     VMPLRDW       5    0
GTTATGGCGGATGGTAGGATG     VMADGRM       5    0
GTTATGGGGAAGGTTTTTCTT     VMGKVFL       5    0
GTTATTAAGCATGGTCCTCCT     VIKHGPP       5    0
GTTATTGAGCCTCATACGCAT     VIEPHTH       5    0
GTTATTGATGAGCATTGGATG     VIDEHWM       5    0
GTTATTGTTCGTACTACGGAG     VIVRTTE       5    0
GTTATTTCGCCTATGCTGCCT     VISPMLP       5    0
GTTCAGTAGAAGTCTCATATT     VQQKSHI       5    0
GTTCATAATAAGGTGTTGGGG     VHNKVLG       5    0
GTTCATGCTGAGGTTGTTCCG     VHAEVVP       5    0
GTTCCGATGATGCGGTATATG     VPMMRYM       5    0
GTTCCGGGTCAGTTGCTTAAT     VPGQLLN       5    0
GTTCCGTTTGATCCGGCGATT     VPFDPAI       5    0
GTTCCTATGCGTCCTGCGGAT     VPMRPAD       5    0
GTTCCTATTGAGAATCGTATT     VPIENRI       5    0
GTTCCTGTTCAGACTTAGGAG     VPVQTQE       5    0
GTTCGTAATACTGCGGATCTG     VRNTADL       5    0
GTTCTGCGGCAGCTTTATGAT     VLRQLYD       5    0
GTTGAGGATCTGCGTAGTACG     VEDLRST       5    0
GTTGAGTTGCTGTCTCCTAAG     VELLSPK       5    0
GTTGATATGACTAAGTCGATT     VDMTKSI       5    0
GTTGATCTGCATGCGATGTAG     VDLHAMQ       5    0
GTTGATGATAAGGAGTAGGTT     VDDKEQV       5    0
GTTGATGGTTCTGCTAATCAG     VDGSANQ       5    0
GTTGCGGCTGGTACTGCTAAG     VAAGTAK       5    0
GTTGCTAATTATCCTGATTAT     VANYPDY       5    0
GTTGCTACTGCTGGTATTTCG     VATAGIS       5    0
GTTGCTCTTTCTGGTCATCTT     VALSGHL       5    0
GTTGCTGTTCAGAGTCTTGCG     VAVQSLA       5    0
GTTGCTTCGGGTCCTCTTAAG     VASGPLK       5    0
GTTGGGCATACTAATAAGACT     VGHTNKT       5    0
GTTGGGCCTAGTTCGAGGCGT     VGPSSRR       5    0
GTTGGGTCTCATCCTGTTATG     VGSHPVM       5    0
GTTGGTATTGAGGTGACGCCT     VGIEVTP       5    0
GTTGGTCAGGATACTACTATG     VGQDTTM       5    0
GTTGTGAGTTGGGCGATGCAG     VVSWAMQ       5    0
GTTGTGGTGAATGCTAAGCTT     VVVNAKL       5    0
GTTGTGTCTGCTATTCTGATG     VVSAILM       5    0
GTTGTTAATACTGGTTATCGT     VVNTGYR       5    0
GTTGTTGAGACGCGGGAGCAG     VVETREQ       5    0
GTTGTTGGTAGGGATTCGAGG     VVGRDSR       5    0
GTTGTTTATACTCGGCATCCG     VVYTRHP       5    0
GTTGTTTGGAGTACGCGGTTT     VVWSTRF       5    0
GTTTATAAGGGGCTGTGGATT     VYKGLWI       5    0
GTTTATCCTCCGCCGCTTACT     VYPPPLT       5    0
GTTTATCCTGCTAAGATGTTG     VYPAKML       5    0
GTTTCGAATGCGTGGGGTCAT     VSNAWGH       5    0
GTTTCGCATACTCTTCCGAAT     VSHTLPN       5    0
GTTTCTACGTTTTCTCTTAAG     VSTFSLK       5    0
GTTTCTCGGTCGGATATTCCG     VSRSDIP       5    0
GTTTGGGCGAGTTCTGGGAAT     VWASSGN       5    0
GTTTGGGCTACGAATCATGCT     VWATNHA       5    0
GTTTGTATGCTTTGTCCGCAT     VCMLCPH       5    0
GTTTTGACGCATGCTAATCAG     VLTHANQ       5    0
GTTTTGCCTTCGTGGGTGATG     VLPSWVM       5    0
TAGACGATTGAGACTACTTCT     QTIETTS       5    0
TAGATGCTTGCGGTGACGAAG     QMLAVTK       5    0
TATAAGACGCAGTCTTTTCCG     YKTQSFP       5    0
TATACGGATCCTCTGTCTTTT     YTDPLSF       5    0
TATACTAAGCCTCCTTCTAGG     YTKPPSR       5    0
TATAGTGCTAGTGCGTATCGT     YSASAYR       5    0
TATATTCTTCCGCGTCCGAGT     YILPRPS       5    0
TATCATCATCTTATTGTGGAT     YHHLIVD       5    0
TATCCGAAGATTGATCCGGCG     YPKIDPA       5    0
TATCCGACTATTACGAGGTCG     YPTITRS       5    0
TATGCTCAGCCGACGCTGTGG     YAQPTLW       5    0
TATGCTGCGTCGTTGGGGCCT     YAASLGP       5    0
TATTCGTCGCTTAATCCTAGT     YSSLNPS       5    0
TATTCTAGGACTGTTCCGCCT     YSRTVPP       5    0
TATTGGCAGAATAATGTTTAT     YWQNNVY       5    0
TCGAAGGCTCTGACGTCGATT     SKALTSI       5    0
TCGAATGAGGCGGGTAGGATT     SNEAGRI       5    0
TCGAATGCTCAGCTGCAGATG     SNAQLQM       5    0
TCGAATGTTGCGTCTGTGACT     SNVASVT       5    0
TCGAATTATGTTTCGCATACG     SNYVSHT       5    0
TCGACGAATACGTTGCCGTCG     STNTLPS       5    0
TCGACGAATCAGCTGCCGCAT     STNQLPH       5    0
TCGACGATTATGCTTACGAAT     STIMLTN       5    0
TCGACGATTCATAGTACGGAG     STIHSTE       5    0
TCGACTGATGCGTGGTTGAAG     STDAWLK       5    0
TCGACTTCGACTTATAGGACT     STSTYRT       5    0
TCGAGTACGCGGGCGACTATG     SSTRATM       5    0
TCGATGCATGGGACTAAGCCT     SMHGTKP       5    0
TCGATGCTTGAGCAGGATCAT     SMLEQDH       5    0
TCGATGGTTTCTACTGCGTCA     SMVSTAS       5    0
TCGATTCCTCAGAGTGGTATT     SIPQSGI       5    0
TCGATTCCTCTGCATTTGCTT     SIPLHLL       5    0
TCGATTCCTTTTACGCCGCAT     SIPFTPH       5    0
TCGATTGTGCATGATACGGAT     SIVHDTD       5    0
TCGCAGAATGATCCTAATCAT     SQNDPNH       5    0
TCGCAGATGGGTATGGTTAGT     SQMGMVS       5    0
TCGCAGCTTGGGCATAGTACG     SQLGHST       5    0
TCGCAGGCTAGTATTGGGGCT     SQASIGA       5    0
TCGCAGGCTGAGTGTAAGATT     SQAECKI       5    0
TCGCATAATCCGTTTCAGTAG     SHNPFQQ       5    0
TCGCATACGCATGAGTTGCGT     SHTHELR       5    0
TCGCATGAGTTTGAGTATCAT     SHEFEYH       5    0
TCGCATGGTGGGAAGCTGGCT     SHGGKLA       5    0
TCGCATTCGCTGGATCATGCT     SHSLDHA       5    0
TCGCATTTGATTACGTCGCAG     SHLITSQ       5    0
TCGCCGACGGTGCCTAATGGT     SPTVPNG       5    0
TCGCCGTCGGAGAATTCGCAT     SPSENSH       5    0
TCGCCTATGGATATTCCGGAT     SPMDIPD       5    0
TCGCCTCTGTTGCAGCATTAG     SPLLQHQ       5    0
TCGCCTTAGGTTTCTTCTATG     SPQVSSM       5    0
TCGCGGTGGATGACGCATACT     SRWMTHT       5    0
TCGCTGAAGGTTCGTGTTTGG     SLKVRVW       5    0
TCGCTGCTGTCGCCGATGAGG     SLLSPMR       5    0
TCGCTGGCTCAGTGGATGCCT     SLAQWMP       5    0
TCGCTGGCTGAGATTACTCCT     SLAEITP       5    0
TCGCTTCATCCTTATCAGCGT     SLHPYQR       5    0
TCGCTTCCGAATGTTGTGCTT     SLPNVVL       5    0
TCGCTTGCGGTGACTCCTTCT     SLAVTPS       5    0
TCGCTTTAGACGCATACGTCT     SLQTHTS       5    0
TCGGAGGGGGAGTGGACTACT     SEGEWTT       5    0
TCGGAGTATCAGAGGCATACG     SEYQRHT       5    0
TCGGATAAGGTTCCGAGTCTG     SDKVPSL       5    0
TCGGATTCTTGGACTATTCCT     SDSWTIP       5    0
TCGGCGATGCTTCATGATGCG     SAMLHDA       5    0
TCGGCTACTTTGGAGGAGACG     SATLEET       5    0
TCGGCTATGAGGCCTAATGAG     SAMRPNE       5    0
TCGGCTATGGAGAATATTAAT     SAMENIN       5    0
TCGGCTGTTTTGACGGATATT     SAVLTDI       5    0
TCGGCTTCGACGCATAGTATG     SASTHSM       5    0
TCGGGGTATATGAATATTCAG     SGYMNIQ       5    0
TCGGGTAGGCTGTGGCTTCAT     SGRLWLH       5    0
TCGGGTTGGATGCCTCATGCT     SGWMPHA       5    0
TCGGTGTCGCGGGCTTTGAGT     SVSRALS       5    0
TCGGTTCCGCCGCATACGGTG     SVPPHTV       5    0
TCGGTTGCGAGTCCTTTGAGT     SVASPLS       5    0
TCGTATATGCTTGGGACTGGT     SYMLGTG       5    0
TCGTCGCCGACTCAGACTACG     SSPTQTT       5    0
TCGTCGCGGCCTCTTGTGTTG     SSRPLVL       5    0
TCGTCGGATCGGATGACGCAG     SSDRMTQ       5    0
TCGTCGGATGTGTTGTTGATG     SSDVLLM       5    0
TCGTCGTGGACGGTGCTTATG     SSWTVLM       5    0
TCGTCGTGGTCGATGTATTCG     SSWSMYS       5    0
TCGTCTTCGATTTCGCGTAAT     SSSISRN       5    0
TCGTCTTTTACGCCTTTGCGG     SSFTPLR       5    0
TCGTGGATGCATTTGAATCTG     SWMHLNL       5    0
TCGTGGGGGACGTTGCTTCCT     SWGTLLP       5    0
TCGTGGTATACGGTGTGGGCT     SWYTVWA       5    0
TCGTGGTCGAGGGATAATAAT     SWSRDNN       5    0
TCGTTTGTGCGTCCGTTGATT     SFVRPLI       5    0
TCTAATGCGACTACTCATCCG     SNATTHP       5    0
TCTACGACTAGTGAGCTGAGG     STTSELR       5    0
TCTACTACTGTGCCTCGGTCG     STTVPRS       5    0
TCTACTGAGACGGATATTCCT     STETDIP       5    0
TCTAGTGTGTAGGAGAGGGGT     SSVQERG       5    0
TCTAGTTATACGAGTCCGAGG     SSYTSPR       5    0
TCTATGCATGCGCGGCCTATG     SMHARPM       5    0
TCTATGGAGTTTCAGCAGCGG     SMEFQQR       5    0
TCTATTGATTCGCGGGGGATT     SIDSRGI       5    0
TCTCATGAGGCGCCTCCTCGG     SHEAPPR       5    0
TCTCATGCGAGGCTGTTGGCG     SHARLLA       5    0
TCTCATTCGTCGCATACGGGT     SHSSHTG       5    0
TCTCCGTTGTATGATTTGCGT     SPLYDLR       5    0
TCTCCTATTGCGCCTATGCAT     SPIAPMH       5    0
TCTCCTGTTATTGGTCGTGTT     SPVIGRV       5    0
TCTCCTTATCTGTCGCGTACG     SPYLSRT       5    0
TCTCCTTTTCTGATGGATGTT     SPFLMDV       5    0
TCTCTGAGGCTGACGTCTTTT     SLRLTSF       5    0
TCTCTTGATCCGCATATTACG     SLDPHIT       5    0
TCTGAGGGTCATATTCATCCT     SEGHIHP       5    0
TCTGAGTGGGTTCATTGGGTG     SEWVHWV       5    0
TCTGATACTCATTCGAGGCGT     SDTHSRR       5    0
TCTGATATGTCTGGTACTGTG     SDMSGTV       5    0
TCTGATGAGGGTTTGGCGCTT     SDEGLAL       5    0
TCTGCGATTCAGGGTGCGGCT     SAIQGAA       5    0
TCTGCGCATGTTCCGCTTACG     SAHVPLT       5    0
TCTGCTACTGAGCATGATAAT     SATEHDN       5    0
TCTGCTCTGACGGCTCTTAGG     SALTALR       5    0
TCTGCTCTTAGTAGGTCGCAT     SALSRSH       5    0
TCTGCTTCGGATCGGTCTTCT     SASDRSS       5    0
TCTGGGCATGTGCCGTGGCTG     SGHVPWL       5    0
TCTGGTACTGTTGCTGCGGAG     SGTVAAE       5    0
TCTGTGCATGCTTCTGTTTCG     SVHASVS       5    0
TCTGTGTCGTTTTCGGGGATG     SVSFSGM       5    0
TCTGTTACTGCTAGTCTGAAG     SVTASLK       5    0
TCTGTTGAGACGCAGCAGGTT     SVETQQV       5    0
TCTTATACTTATCATTCTGTT     SYTYHSV       5    0
TCTTATTATGGTATGTGGACT     SYYGMWT       5    0
TCTTCGGTGACGTATCCGCCT     SSVTYPP       5    0
TCTTCTTGGCCGCATATGTCT     SSWPHMS       5    0
TCTTGGTGTGATGCTGAGTCT     SWCDAES       5    0
TCTTTGAATTATCCGACGCCG     SLNYPTP       5    0
TCTTTGTTTGAGACGATGGTG     SLFETMV       5    0
TGGAATCCGTTGGGGTTTAAT     WNPLGFN       5    0
TGGACGAAGGGTATTGCGTGG     WTKGIAW       5    0
TGGACGAATCATAAGCTTAAT     WTNHKLN       5    0
TGGACGAGGAATGCTAATAGT     WTRNANS       5    0
TGGACGCCGACTCAGTATGAG     WTPTQYE       5    0
TGGACGGGGTTTGCTCAGAAT     WTGFAQN       5    0
TGGACTCATCATACTCCTCGG     WTHHTPR       5    0
TGGACTTGGCATGCGAATCTG     WTWHANL       5    0
TGGAGTGGTGCGATGCAGGAG     WSGAMQE       5    0
TGGATGGAGCCGACTAATAGT     WMEPTNS       5    0
TGGATGGATACGAATCTTTGG     WMDTNLW       5    0
TGGATGGGTGGTCATAAGATT     WMGGHKI       5    0
TGGCAGCCGAAGGGGCATCAG     WQPKGHQ       5    0
TGGCAGGTTCATGCTCTTACT     WQVHALT       5    0
TGGCATTCTGATTATACTGAT     WHSDYTD       5    0
TGGCCGAATGTGCCGTGTAGT     WPNVPCS       5    0
TGGCCGAGTCTTTATCGGGAT     WPSLYRD       5    0
TGGCCGAGTTATCTTGGTTTG     WPSYLGL       5    0
TGGCCGGTTGTGCATTCTAAT     WPVVHSN       5    0
TGGCCTACTTGGGTTGAGTTT     WPTWVEF       5    0
TGGCCTGAGACGATTTCTAAT     WPETISN       5    0
TGGCCTGCGACGATTGGTTTG     WPATIGL       5    0
TGGCCTTTGCAGCAGCTGGGT     WPLQQLG       5    0
TGGCGTGCGGAGATGGCTGTT     WRAEMAV       5    0
TGGCGTGTTACGTTGCATACG     WRVTLHT       5    0
TGGCTGCTTACTAATCAGAAG     WLLTNQK       5    0
TGGCTGGGTGTGACGAGTTTG     WLGVTSL       5    0
TGGCTTAATGCGCTTAAGGTT     WLNALKV       5    0
TGGGAGAGGGATCGTACTGTT     WERDRTV       5    0
TGGGATAGGTTGCTGGATAAT     WDRLLDN       5    0
TGGGCGAATTATCGGTCGTCT     WANYRSS       5    0
TGGGCGCTTAGTATTACTGAT     WALSITD       5    0
TGGGCTGATACTGATCAGGGT     WADTDQG       5    0
TGGGCTGTGAGTGCGGCGGTT     WAVSAAV       5    0
TGGGCTGTTGGTTGGACGAAG     WAVGWTK       5    0
TGGGCTTCGCAGAATACTTCT     WASQNTS       5    0
TGGGCTTGGCATTTTACGGCG     WAWHFTA       5    0
TGGGGTATTAAGCCGCATGCG     WGIKPHA       5    0
TGGGTGATTTGGCCTAGTCCT     WVIWPSP       5    0
TGGGTGCCGGGGGGGACTAGT     WVPGGTS       5    0
TGGGTGCTGAGTGCGAATAAT     WVLSANN       5    0
TGGTAGACGACTGCTGATTAT     WQTTADY       5    0
TGGTAGACGCGGGCGATGCAG     WQTRAMQ       5    0
TGGTCGAGTTCTGCTCTGCCG     WSSSALP       5    0
TGGTCTCTGCCTGAGCTTTAT     WSLPELY       5    0
TGTCATTTGAATCATAATTGT     CHLNHNC       5    0
TGTCTGATGTCTTTTACGTGT     CLMSFTC       5    0
TGTCTGCAGTGTCTGAATCCT     CLQCLNP       5    0
TGTGGGTTGCATAGTATTCCT     CGLHSIP       5    0
TTGAATGCGACGACTGATTTG     LNATTDL       5    0
TTGACGAAGTATACTCAGATT     LTKYTQI       5    0
TTGACGGGGCCGCATTTTCGT     LTGPHFR       5    0
TTGACTAATACGGAGTATCCG     LTNTEYP       5    0
TTGACTCTGTCTGGGGTTTCT     LTLSGVS       5    0
TTGAGTTTTGATCTTAGGGGT     LSFDLRG       5    0
TTGATGCCGTATGGTAAGCAG     LMPYGKQ       5    0
TTGATGCCTGGTAGTGAGACT     LMPGSET       5    0
TTGATGTATGCGACTTCGTAT     LMYATSY       5    0
TTGATGTCGCATAAGCCGCAG     LMSHKPQ       5    0
TTGATTTCTTATCCTTCGGTG     LISYPSV       5    0
TTGCAGTATACTTCTAAGCCT     LQYTSKP       5    0
TTGCCGCATAGGTTTGGGGGA     LPHRFGG       5    0
TTGCCTACTGCTCGGGTTACG     LPTARVT       5    0
TTGCCTATGCCTCATCGTTTT     LPMPHRF       5    0
TTGCCTATTACGCATGGTCGG     LPITHGR       5    0
TTGCTTGCGGAGGAGTCTTAT     LLAEESY       5    0
TTGGATCATAATACGACTCTT     LDHNTTL       5    0
TTGGCGGCGTGTGAGAGTTGT     LAACESC       5    0
TTGGCTGCTATGCGGGATTCG     LAAMRDS       5    0
TTGGCTGGGATTACTAGGTCG     LAGITRS       5    0
TTGGGGATGATGCCTACGATT     LGMMPTI       5    0
TTGGGGTTGAGGGATAAGCTG     LGLRDKL       5    0
TTGTGTGCGACTACGCGTCAG     LCATTRQ       5    0
TTTAAGACGACTCTTCTACAT     FKTTLLH       5    0
TTTACGGATCCTCTGTCTTTT     FTDPLSF       5    0
TTTAGGGTGTGGACTCTGGAG     FRVWTLE       5    0
TTTATGACGAATGAGAGTTGG     FMTNESW       5    0
TTTATGGAGACGGATCAGTCG     FMETDQS       5    0
TTTCAGCGTATGATGATTACT     FQRMMIT       5    0
TTTCATTTGCCTGATATGCTT     FHLPDML       5    0
TTTCCGAGTAGGACTACTGAT     FPSRTTD       5    0
TTTCCTCCGCAGCGGATGGCG     FPPQRMA       5    0
TTTCGTCCGTCGAATAGTGTG     FRPSNSV       5    0
TTTGATAAGGCTGCGCTTGAG     FDKAALE       5    0
TTTGATGCTGATCCTATGCAT     FDADPMH       5    0
TTTGATGTGCTGTATACGACG     FDVLYTT       5    0
TTTGCGCATGAGATGGGTCCG     FAHEMGP       5    0
TTTGCGGGTACTCCTTCTAGT     FAGTPSS       5    0
TTTGCTTCGACGTATGTGAAG     FASTYVK       5    0
TTTGGGCCGGATTATGTTGTT     FGPDYVV       5    0
TTTGGGCCTATGGGGAATTGG     FGPMGNW       5    0
TTTGGTGATATGACGAGTGTG     FGDMTSV       5    0
TTTGTGTCGATGACGTATGAG     FVSMTYE       5    0
TTTGTTACGAAGACTGGTGGG     FVTKTGG       5    0
TTTGTTGATGCTGGTGTTCTT     FVDAGVL       5    0
TTTGTTGCGCTTGAGTTGCAT     FVALELH       5    0
AGTGCTACTGATGGGTAGACT     SATDGQT       4    1
CAGACGTGGCTGGAGATGGGT     QTWLEMG       4    1
CATGGTGGGGTTCGTTTGTAA     HGGVRL*       4    1
AGGGCGGTTCAGACGACTGTG     RAVQTTV       4    1
ATTGCTAATTTTAATAGTCCG     IANFNSP       4    1
TGGAGTTATGGTGAGACTCTT     WSYGETL       4    1
TATACGCCGACTGTGCTGCCG     YTPTVLP       4    1
ACGGTTCCGCCTCGGCCTAAT     TVPPRPN       4    1
AATTCGATTTATCAGGCTTGG     NSIYQAW       4    1
ACGGCGTTGCATACGCATGGG     TALHTHG       4    1
AGTTATGCGTCGTATTATCTG     SYASYYL       4    0
ATTCCTATGTATCATTCTTCT     IPMYHSS       4    1
CTTAGTATGAGTTCTATGGCG     LSMSSMA       4    1
GCGCCGTTTTATTTTGGTAAT     APFYFGN       4    1
AATACTGCGGATGATCGTAAG     NTADDRK       4    1
CTTACGCATACGAATGCTCCG     LTHTNAP       4    1
CTTTGGTCTGATGATCCTCAT     LWSDDPH       4    1
TTTGGGAATAGTGGTATTGTT     FGNSGIV       4    1
GGGTTTACGTTTCAGCCGTCG     GFTFQPS       4    1
GTGCAGTATTATTCGCCGACT     VQYYSPT       4    1
TTTCATACGACGCAGTATACG     FHTTQYT       4    1
GGGCTTATGAAGGTGAATGTT     GLMKVNV       4    1
ATTCCTCCTTGGTTTCATACT     IPPWFHT       4    1
CATGTGCCTCGGGCTATGGCT     HVPRAMA       4    1
GCGACTGGGGTGGAGCCTAAG     ATGVEPK       4    1
GTGGATAAGAGGCCTGATAGG     VDKRPDR       4    1
TTTACGCTTAAGGAGGCGAGG     FTLKEAR       4    1
TTTATTCCTGCGTTTGTGAGT     FIPAFVS       4    1
AGGTTGGTGGGTTCGCCTGGG     RLVGSPG       4    0
ATTATGCCTCATTTTGAGCCG     IMPHFEP       4    0
CGGCCTGCTCCGTGGGCGCAA     RPAPWAQ       4    1
GATGCGATTCCTACGTCAGAT     DAIPTSD       4    1
GTGCAGTTTGAGTATATTGCG     VQFEYIA       4    1
TCTAATCGGGTTATGTCTTTT     SNRVMSF       4    1
TTTGTTGTGGATACTCCGACT     FVVDTPT       4    1
ACGCTGACTCCGTCTCGGGTG     TLTPSRV       4    1
ACTCAGTATCAGTTTCGGCAG     TQYQFRQ       4    1
CAGACGTGGCTGGAGATGGGA     QTWLEMG       4    1
CTGTATTATTCTTTTGATCAT     LYYSFDH       4    1
GCGACTGCTACGTATTCGAAT     ATATYSN       4    0
GCGGGGGCTTATGTTGCTACA     AGAYVAT       4    1
GCTCATGGGAGTGCTAGTCCT     AHGSASP       4    0
GGGCAGTCGGAGAAGCATTTT     GQSEKHF       4    0
GGGCCTACTGGTCGGATGGTG     GPTGRMV       4    1
GTGCTGCTGTCTGATGAGGAT     VLLSDED       4    0
GTGGAGGCGGCTACGACGACG     VEAATTT       4    1
TATGAGTGGCATTTTGATCAA     YEWHFDQ       4    0
ATGGTGACTCATCTGGTTAAT     MVTHLVN       4    1
CATGAGTTGGAGCGGATTTCG     HELERIS       4    1
CATGGGGTTCGTTATGTGGAT     HGVRYVD       4    1
CATTTTCAGGTTCTGGAGCTG     HFQVLEL       4    1
CTTATGCAGAGTCGTAATCCT     LMQSRNP       4    0
GAGATGAAGTATAGGATTGAT     EMKYRID       4    1
GATCCGGGGGCGTCTAGGCAT     DPGASRH       4    0
GCTGGGTCGATTTTGAGTTGG     AGSILSW       4    0
GTTATTATTGCGTTTGAGAAG     VIIAFEK       4    1
GTTGATTTGCATCTTGGGGCT     VDLHLGA       4    1
TCGCCTACTTTTCCTGCGCTG     SPTFPAL       4    0
TGGGGTAAGGGGCCGACTAAT     WGKGPTN       4    1
AATATTCTGAAGACTAATCTT     NILKTNL       4    1
AATGTTGTGAAGACTCATTAT     NVVKTHY       4    1
ACGCTTCCGAAGGATTGGTAT     TLPKDWY       4    1
ACGGATCATAAGACGAGTCTT     TDHKTSL       4    0
ACGGGTTGGTGGAGTCGTCTT     TGWWSRL       4    0
ACTTTGTCGGAGCGAAAAAAA     TLSERKK       4    0
AGTGGTCCGAAGAATGCGACA     SGPKNAT       4    0
AGTTCTCTGACGGGGGATGTT     SSLTGDV       4    1
ATGATGCTGGTGTGGACGACG     MMLVWTT       4    0
ATGCCTAATGATCGGTTGATT     MPNDRLI       4    0
ATGCTGCTGCCGCCTCCGATT     MLLPPPI       4    0
ATGCTTCCGAAGTCTTGGATG     MLPKSWM       4    1
ATTCGGATTGCGGAGCCGATG     IRIAEPM       4    0
ATTGAGCATACTGGTAATTTG     IEHTGNL       4    1
ATTGGGCCGAGGTATCCGAAT     IGPRYPN       4    1
CAGCTGTATAGGGAGAAAAAA     QLYREKK       4    1
CATACTAATGTTCATACGCTG     HTNVHTL       4    1
CTGGTGGAGCGGCAGGTTCGG     LVERQVR       4    0
CTGTTGGCGCCTCTGATGCAG     LLAPLMQ       4    1
GAGAAGGTGATGATGATGGCG     EKVMMMA       4    0
GAGCAGTATTATTCGCCGACT     EQYYSPT       4    0
GCTACTGATTTTGGTCTTAAT     ATDFGLN       4    0
GCTACTGCTATGCGGATGGCT     ATAMRMA       4    0
GGTAAGTTTACTCGTATTGTT     GKFTRIV       4    0
GGTGCGCCTATGTCTTAGACT     GAPMSQT       4    0
GGTGTTCATCGGTATCCTTAG     GVHRYPQ       4    0
GTGCATCGTGATATTAGTGGT     VHRDISG       4    0
GTGGATAATCGTGGTCTTGGG     VDNRGLG       4    0
GTGGCGACTCCTCGTTCTTTG     VATPRSL       4    0
GTGTATTGTTATGGGAAGTAT     VYCYGKY       4    1
TATCAGTGGGAGCTGTATAGA     YQWELYR       4    1
TATCCGCATGCTCGTTATAGT     YPHARYS       4    0
TCGAATCAGATGACTTTGATT     SNQMTLI       4    0
TCGTTGAATGGGTTGTCTGCT     SLNGLSA       4    0
TCGTTGCGTAGTCCTGAGCCT     SLRSPEP       4    0
TCTGGTCAGGCGTTTTATCGG     SGQAFYR       4    0
TGGTCTAGTACGTCGATTCTG     WSSTSIL       4    0
TTGAGTATGCCTGCGGGGCGT     LSMPAGR       4    0
TTGCAGGTGAGTCGGTATCCT     LQVSRYP       4    0
TTGCATAGGCTTGCTAATCTG     LHRLANL       4    1
TTTAGGCCGGAGGATAAGATG     FRPEDKM       4    0
TTTAGTGAGCGGTCTTTTAAG     FSERSFK       4    1
TTTCCTCCTGCTGCTCCGACG     FPPAAPT       4    1
TTTTCTGAGAGGCCGGATTAT     FSERPDY       4    0
AAGGTGGCGTATGAGAGTCTT     KVAYESL       4    0
AATCCGGTTGATCCTGAGTGT     NPVDPEC       4    0
ACGAATAAGTGGCATTCTGTG     TNKWHSV       4    0
ACGATTATTGCGGATTCGATT     TIIADSI       4    0
ACGCATGTTGAGCGGAGGTTG     THVERRL       4    0
ACGCCGCTGCAGAGTCGGATT     TPLQSRI       4    0
ACGCTGCATCGGCTGGCGATG     TLHRLAM       4    0
ACGGCTGTGCATTATCCTAAT     TAVHYPN       4    0
ACGGTGTTGACGCGGCAGTAT     TVLTRQY       4    0
ACGTTTTTTTCTCCGAAGCAG     TFFSPKQ       4    0
ACTAATTGGCCGCTTTATACT     TNWPLYT       4    0
ACTACTTCGAAGCTGTTGTCT     TTSKLLS       4    0
ACTCAGCCGGTTATTGCTTAG     TQPVIAQ       4    0
ACTCTGAGTAGTACTAAGACT     TLSSTKT       4    0
ACTGCTTCGATGGTGAATCCG     TASMVNP       4    0
ACTGGGGTGTATTCGCTTTCG     TGVYSLS       4    0
ACTTATTGGCCTTTGCCGCCG     TYWPLPP       4    0
AGGGAGCAGCCGCCGGTGTGG     REQPPVW       4    0
AGTATGGAGGGGTTGTTGCAG     SMEGLLQ       4    0
AGTATTTATGGGCTTGCTGAG     SIYGLAE       4    1
AGTCATGATCCTACGTAGATT     SHDPTQI       4    0
AGTCATTCGCATGATAAGGAT     SHSHDKD       4    0
AGTCTGCATGGGTCGATGGGG     SLHGSMG       4    0
AGTTCTGTGATTGTGCCGTCG     SSVIVPS       4    0
AGTTTGGGTGCGCGGATGGTT     SLGARMV       4    0
ATGAAGAGTATGACTCTGGAG     MKSMTLE       4    0
ATGAAGCTGCAGGTGGGTTGG     MKLQVGW       4    0
ATGATGTATGCTCAGTCGAGG     MMYAQSR       4    0
ATGATTAATTCTCGGGCGTAT     MINSRAY       4    0
ATGCAGCCGAATAATGCTCGG     MQPNNAR       4    0
ATGCTTGAGGTGTCTCAGCCT     MLEVSQP       4    0
ATGCTTTCTCCGGGTCGGTTG     MLSPGRL       4    0
ATGGAGGATAAGGGTATTTAT     MEDKGIY       4    1
ATGGAGGCGACTGTTCAGGCG     MEATVQA       4    0
ATGGATCAGGTTTATATTTAT     MDQVYIY       4    0
ATGGATGCTTATCAGTTGCCT     MDAYQLP       4    0
ATGGTGGATTCTCCGGATTGG     MVDSPDW       4    0
ATGTATAGTCAGTATAAGAAT     MYSQYKN       4    0
ATGTTTGATGAGAATAAGCTG     MFDENKL       4    0
ATTCCTACTAGGGCGCTTGAT     IPTRALD       4    0
ATTGAGCCTGTGATGATTCGT     IEPVMIR       4    0
ATTGATAGGTCGCAGTTTATG     IDRSQFM       4    1
ATTGCGACGAAGATGGGGTAG     IATKMGQ       4    0
ATTGCTTCTCCGGATATGCCG     IASPDMP       4    0
ATTTCGAATGCGGTTCTGTTG     ISNAVLL       4    0
CGGTTGACGTTGAATGAGACT     RLTLNET       4    0
CTGCAGCCTCATCCGAGTCCG     LQPHPSP       4    0
CTGGATGCTATTGCTTATAAT     LDAIAYN       4    0
CTTACGAAGGTGGGTAATCAT     LTKVGNH       4    0
CTTCCGGCGACGAGGACTCCG     LPATRTP       4    0
CTTTCTGGGCCGGATCATATG     LSGPDHM       4    1
GAGTGGTCGCCGGATCATGAT     EWSPDHD       4    0
GATCCTCTGCGGGCGCATGAG     DPLRAHE       4    0
GCGAAGAATGGGCTGAATGTG     AKNGLNV       4    0
GCGACGTAGACTGTTTGGGCT     ATQTVWA       4    0
GCGCGGAATCCGTCGCTGTTT     ARNPSLF       4    0
GCGCGTTGTCCGGATTCTGCG     ARCPDSA       4    0
GCGGGTAAGCTTGCTATTCCG     AGKLAIP       4    0
GCGTAGGTGCGTCCGGCGACG     AQVRPAT       4    0
GCGTTTGAGAGGGCGTAGATG     AFERAQM       4    0
GCTATGTATAGTCGGGGGACT     AMYSRGT       4    1
GCTATTGAGCTGAGGAATCAG     AIELRNQ       4    0
GCTCAGATGAATATTCATCGT     AQMNIHR       4    0
GCTCATATTGTGTCTCTGAAT     AHIVSLN       4    0
GCTGCGCTTTCTTAGGTGAAG     AALSQVK       4    0
GCTGGGATGACGCAGAATATG     AGMTQNM       4    0
GCTGGGGTGAAGCCTATTTTG     AGVKPIL       4    0
GCTGTTGCTCCTGCGATTCTG     AVAPAIL       4    0
GCTTCTGTTTGGAAGGTGGGT     ASVWKVG       4    0
GCTTGGCAGGCGGCTCAGCGG     AWQAAQR       4    0
GGGACGAATGGTAAGTTTGTT     GTNGKFV       4    0
GGGACGATGATGCTTATGCCT     GTMMLMP       4    0
GGGCCTTGGACGCCTATTACG     GPWTPIT       4    0
GGGTTTATGTCTGAGTCGACG     GFMSEST       4    0
GGTATTGTGAGTGCTGCGCGG     GIVSAAR       4    0
GGTCATACGCTGTCTCCGCGG     GHTLSPR       4    0
GGTCTTACGTCGACTGATGTG     GLTSTDV       4    0
GGTCTTTATATGGCGAAGATG     GLYMAKM       4    0
GGTGATCATAAGGTTTCTGTG     GDHKVSV       4    0
GGTGCGGATAATTCTAGGTTT     GADNSRF       4    0
GGTGCTCAGAAGTATAATGCT     GAQKYNA       4    0
GGTGGTAATCATAATAATCTT     GGNHNNL       4    0
GGTGTGCCGTCTGGTAGTAAG     GVPSGSK       4    0
GTGACTATTTTTGGGTATCAG     VTIFGYQ       4    0
GTGACTGAGTCTTTGCCTACG     VTESLPT       4    0
GTGATTGAGGATAGGATGAAT     VIEDRMN       4    0
GTGCCTCAGATTCATAATGAT     VPQIHND       4    0
GTGCTTCAGTTGCTTCCTGGT     VLQLLPG       4    0
GTGGAGCGGGGGCAGCATATG     VERGQHM       4    0
GTGGCGCGTGATTCTTATCAT     VARDSYH       4    0
GTGGGTAGTCCTGAGCTTGAG     VGSPELE       4    0
GTGGGTTCTCCGTGGGCGGCT     VGSPWAA       4    0
GTGGTTACGCGTCAGGATACG     VVTRQDT       4    0
GTGTCGGTTACGAATATGTGG     VSVTNMW       4    1
GTGTGTTGGCATCCTTCTTCT     VCWHPSS       4    0
GTTTCGGAGAATCATTGGACT     VSENHWT       4    0
TCGATGGCGACGAGGCTTATG     SMATRLM       4    0
TCGATGGCGTGTAGTAGTAGT     SMACSSS       4    0
TCGATGTCGCATATTTTTTTT     SMSHIFF       4    0
TCGCAGGGGGGTACGTTGCGT     SQGGTLR       4    0
TCGCATACGGCTTATAGGAAT     SHTAYRN       4    0
TCGGAGAAGATTATGGATTTT     SEKIMDF       4    0
TCGGATTGGAGGGCGATGGTG     SDWRAMV       4    0
TCGGCTGCGACTACGATGTCT     SAATTMS       4    0
TCGGGTCCGGGTATTGGGATG     SGPGIGM       4    0
TCGGTGCAGAATTCTACTCCT     SVQNSTP       4    0
TCGGTGGCGATTGGTAGGCAG     SVAIGRQ       4    0
TCGGTTCCGACTCTGACGCCT     SVPTLTP       4    0
TCGTCGCTTAATATTTCTAGT     SSLNISS       4    0
TCTAGTACGATTTTTACTATG     SSTIFTM       4    0
TCTATTTCTGCTAGTCTTTCT     SISASLS       4    0
TCTGGGTCTCATATGCTGACT     SGSHMLT       4    0
TCTGTGGATGCTAAGCCTTAT     SVDAKPY       4    0
TGGACGCCTGTGTCTATTCGG     WTPVSIR       4    0
TGGACGTCTCGGATTCTGACT     WTSRILT       4    0
TGGAGGGGGCCGGTGATGGTT     WRGPVMV       4    0
TGGCATGAGTTTACTCCGTAG     WHEFTPQ       4    1
TGGCCGCCTAAGTCTCCTACT     WPPKSPT       4    1
TGGCGTACGAGTCCGGTTATG     WRTSPVM       4    0
TGGGCGAGGGTTGATCCGCCG     WARVDPP       4    0
TGGGCGGGTCCTACTCTGACG     WAGPTLT       4    0
TGGTATGAGAGTACGTAGACG     WYESTQT       4    0
TTGACGCAGAAGAGGCTTCCG     LTQKRLP       4    0
TTGAGTGTGCATTCTACTACG     LSVHSTT       4    0
TTGGCTACTTAGACGAAGCTG     LATQTKL       4    0
TTTAATTTGTCTCCGGGTAAT     FNLSPGN       4    0
TTTTCGACGTCGACGCCTGAG     FSTSTPE       4    0
AAGATGCTGGTGTGGACGACG     KMLVWTT       4    0
AATAATACGTTGTCGCGAACA     NNTLSRT       4    0
AATCTGTTGGATAGTCTGCAT     NLLDSLH       4    0
ACGATGGATCATACTGATGAG     TMDHTDE       4    0
ACGCATCTGACGCCGGCTAGT     THLTPAS       4    0
ACGCCGCGTTGGCCTGCGATG     TPRWPAM       4    0
ACTCCGCTGGAGCGGCCTCTA     TPLERPL       4    0
ACTTTGAAGTCGCTTACGATG     TLKSLTM       4    1
AGTAGTACGCAGCCTGTTTCT     SSTQPVS       4    0
AGTAGTGGGATGACGCATTTG     SSGMTHL       4    0
ATTGCGTCTAAGGCTACGGTG     IASKATV       4    1
CAGACGCTTAATGTGAAGCCT     QTLNVKP       4    1
CAGGCTATTGGGATGCTTGTG     QAIGMLV       4    1
CATCCGAATCTGCTGCCTTTT     HPNLLPF       4    0
CGGAGTCTGGAGTTTCATAGT     RSLEFHS       4    0
CTGAATTTGTCTGCTCGTTCT     LNLSARS       4    1
CTGCCTGAGGTTCCTCTTGCG     LPEVPLA       4    0
CTTCCTGAGTTGATGCATAGG     LPELMHR       4    0
CTTGAGAAGATGCAGGCGAAT     LEKMQAN       4    0
CTTTTTCAGGTTCTGGAGCTG     LFQVLEL       4    0
GAGCTTTATTCTCATAATCAG     ELYSHNQ       4    0
GAGGCTCAGGGTGGGAAGCTT     EAQGGKL       4    0
GAGTCGGTTACGAATATGTGG     ESVTNMW       4    1
GATCTTAGTGGTGGTTCGAGT     DLSGGSS       4    1
GATGAGAAGCTGGGGCTGAGA     DEKLGLR       4    1
GATTCGATGAGTCTGCTGCAT     DSMSLLH       4    1
GCGTTTGATGCTGCGAATTCA     AFDAANS       4    0
GGGGAGGAGGGTTGGTATTTT     GEEGWYF       4    0
GGGTCGTTGCCTTAGACGCGT     GSLPQTR       4    1
GTGAAGCTTGCGACGATGCAT     VKLATMH       4    1
GTGATTTGTACGCTGTGTCAG     VICTLCQ       4    1
GTGCCTTATAAGTTTACGAAG     VPYKFTK       4    1
GTTCCTGGGTTGATTCCGCGT     VPGLIPR       4    0
GTTGGTCCGATTTTGTCGCCT     VGPILSP       4    1
GTTTCGCGTAAGCCTCCTATT     VSRKPPI       4    0
GTTTTGCGGGCGGGTACGAAT     VLRAGTN       4    0
TATGGTAATGGTCCGCAGTTG     YGNGPQL       4    1
TCGACGAAGCCGATTGATGAT     STKPIDD       4    0
TCGGAGGCTAATGCTTCTTTT     SEANASF       4    0
TCGGTGTGGCCTCGGGATCCT     SVWPRDP       4    0
TCTACGCTGGAGATGGATAGT     STLEMDS       4    0
TCTCCGGGGCATGCGATTAAG     SPGHAIK       4    0
TGGGGGCGGATAAGACAAGAA     WGRIRQE       4    0
TTGCTGTTGACTGATACTCCT     LLLTDTP       4    0
TTGGCTAAGCCGCTGCTTGTG     LAKPLLV       4    0
TTTGATCAGACGAAGTATCAT     FDQTKYH       4    0
TTTGGGCAGGGTATGACGTAG     FGQGMTQ       4    0
TTTGTGACTGCTCATACTAAG     FVTAHTK       4    1
AAGACTTATCAGACGACTACT     KTYQTTT       4    0
AAGATTCAGAATTCGTTTCTG     KIQNSFL       4    0
AAGCCTGCTCCTTCGATTACT     KPAPSIT       4    0
AAGGCGCCTTTGTCTGAGCTA     KAPLSEL       4    1
AAGGCGTATACTTTTACTGAG     KAYTFTE       4    0
AAGGCTCCGGGTCTTACGGAG     KAPGLTE       4    0
AATAATTGGATGGTTGATAGT     NNWMVDS       4    0
AATCATCCGGATGTGTTTTGG     NHPDVFW       4    0
AATGATGCGAGGCTGACTGAG     NDARLTE       4    0
AATGCGTGTAATGCTAAGGTT     NACNAKV       4    1
AATGTTGCGGCGAGGCAGATT     NVAARQI       4    0
ACGAAGCCGAATTTGGCTAAT     TKPNLAN       4    0
ACGAATGCGACGTGGCGTGCT     TNATWRA       4    0
ACGAATGGGTCTGTGACTCCT     TNGSVTP       4    0
ACGAATTCGGATACGGATAAG     TNSDTDK       4    0
ACGACTACGGAGTCTTCTCTT     TTTESSL       4    0
ACGACTTAGATGCATACTTGG     TTQMHTW       4    0
ACGAGGACGGGGTTGATGGTT     TRTGLMV       4    0
ACGATGACGACTCCGGCTACG     TMTTPAT       4    0
ACGCAGAATTCTAGGCTTGAG     TQNSRLE       4    0
ACGCAGAATTGGAGGGAGAAT     TQNWREN       4    0
ACGCAGCAGCAGTTGATTCCG     TQQQLIP       4    0
ACGCATGCGGCTTCGACGAGT     THAASTS       4    0
ACGCCGCGTGAGCATAATGGG     TPREHNG       4    0
ACGCCTCTTAATAGTGTTCAT     TPLNSVH       4    0
ACGCGTAATCATTGGCCTCTG     TRNHWPL       4    0
ACGGAGACGGTGGATGGTAGG     TETVDGR       4    0
ACGGCTTATATTCGTGAGCCG     TAYIREP       4    0
ACGGCTTCGCATATGCTGCAG     TASHMLQ       4    0
ACGGTGTCGGCGCTGATTCAT     TVSALIH       4    0
ACGGTTCGTGTTGCGGGGCCT     TVRVAGP       4    0
ACGTATAATATTGGTCTGACG     TYNIGLT       4    0
ACGTATAGTTCGGGGAAGCAT     TYSSGKH       4    0
ACGTCGAAGTTTCATGCGATG     TSKFHAM       4    0
ACGTCGATTACGGTGACTGAT     TSITVTD       4    0
ACGTGGAAGATGCCTACGAAT     TWKMPTN       4    0
ACGTGGAAGGTGGTTCAGGGT     TWKVVQG       4    0
ACGTTGTTGATGAGGGAGTCG     TLLMRES       4    0
ACGTTTGATGAGCATATGCGG     TFDEHMR       4    0
ACTAAGCATGAGCCGAATCAT     TKHEPNH       4    0
ACTAATAGGGTGAATACTGTT     TNRVNTV       4    0
ACTAATGCTGAGGTGGCTATT     TNAEVAI       4    0
ACTAATTCGTGGGCTAAGAAG     TNSWAKK       4    0
ACTACTGGGATGCCTACTCCT     TTGMPTP       4    0
ACTCAGGTGCTTTGGTATCAG     TQVLWYQ       4    0
ACTCTGCTTAATCAGACGAGG     TLLNQTR       4    0
ACTCTTAGGCAGACTAATTGG     TLRQTNW       4    0
ACTGATGATGTTCGGACTAAT     TDDVRTN       4    0
ACTGCTCAGAGTCGTGCTCAG     TAQSRAQ       4    0
ACTGCTTTTGCTACTGCGTTT     TAFATAF       4    0
ACTTATCATACGGGGTTGTCT     TYHTGLS       4    0
ACTTCGGAGACGCGTTATGTG     TSETRYV       4    0
ACTTGGCGGGTGAATGAGGTG     TWRVNEV       4    0
ACTTTGGTTAAGATGAGTGAG     TLVKMSE       4    0
AGGCTGCCTGTTTGTAGTACT     RLPVCST       4    0
AGGGATGCTATTCGGACGTTG     RDAIRTL       4    0
AGGGCGCATGTTAATGTTCAT     RAHVNVH       4    0
AGGGTTACTAATGATACTTGG     RVTNDTW       4    0
AGTAATGCGCCGTCGAAGACT     SNAPSKT       4    0
AGTAATGCGCTTCCGTCTCAG     SNALPSQ       4    0
AGTACGCCTAGGGTGGATAAG     STPRVDK       4    0
AGTACGTCTGCGAATATTTGG     STSANIW       4    0
AGTACTCATACTTTGAAGAAG     STHTLKK       4    0
AGTACTGTTAAGTATATTGAT     STVKYID       4    0
AGTCAGGGGGTTAAGGCGAGG     SQGVKAR       4    0
AGTCCGACGTCTGTTCATCGT     SPTSVHR       4    0
AGTCCGCAGTATTATATTGCG     SPQYYIA       4    0
AGTCCGTGGGGGCCGTTTAGT     SPWGPFS       4    0
AGTCTGACTGTTGTGGAGTCT     SLTVVES       4    0
AGTGAGGCGGTGATTAGGTAG     SEAVIRQ       4    0
AGTGCGACGATGGCGGTTGGT     SATMAVG       4    0
AGTGCGACTGATCGGAGTATG     SATDRSM       4    0
AGTGCGGTGATGATGGCGTCG     SAVMMAS       4    0
AGTGCTGATTCGGGTCTTCGT     SADSGLR       4    0
AGTGCTTGGCATCTTTATACT     SAWHLYT       4    0
AGTGGGAATCAGGGTAGTTCT     SGNQGSS       4    0
AGTGTGTATGAGAGGTTGCAG     SVYERLQ       4    0
AGTTATCTTCGTCCGCCGATG     SYLRPPM       4    0
AGTTGGCGTATTGCGATGGCT     SWRIAMA       4    0
ATGACGCGGGTTGCTGAGGAT     MTRVAED       4    0
ATGAGTCAGCCTGGTATTGAT     MSQPGID       4    0
ATGATGAAGATGACGCATCAG     MMKMTHQ       4    0
ATGATGCTTGAGTTGGCGTCT     MMLELAS       4    0
ATGCAGCCTCAGATGCAGCAG     MQPQMQQ       4    0
ATGCAGGATTCTACTGAGTAT     MQDSTEY       4    0
ATGCAGGGGTAGGTTGTGCCT     MQGQVVP       4    0
ATGCCGAGGTTTCCTGCTAAT     MPRFPAN       4    0
ATGCCGCGGTCTAATCATATT     MPRSNHI       4    0
ATGCCTAAGGTTCTTGATAGG     MPKVLDR       4    0
ATGCCTTTGCCTTCTACTGGT     MPLPSTG       4    0
ATGGAGCATGTGGTTGTTATT     MEHVVVI       4    0
ATGGAGCTGACGGGGCATGCG     MELTGHA       4    0
ATGGTGCAGTGGACTGATACG     MVQWTDT       4    0
ATGTCTATGTGGCATGATCTG     MSMWHDL       4    0
ATTAATGCTGCTGCGATGTAT     INAAAMY       4    0
ATTAATTAGGAGAGGAGTCAT     INQERSH       4    0
ATTACGGGTGTTGAGATGCCT     ITGVEMP       4    0
ATTATTGGTAAGTTGCCTTTT     IIGKLPF       4    0
ATTCTGGCGCATCGGTTGTCT     ILAHRLS       4    0
ATTGCGGGGCCTTTTAAGCTG     IAGPFKL       4    0
ATTGCGTCGCAGAATCCTTTT     IASQNPF       4    0
ATTGCTCTGTTTAGTCCGGAT     IALFSPD       4    0
ATTGGGGCTGATCATAATCAT     IGADHNH       4    0
ATTGGTGTTACTTGGCTTAAT     IGVTWLN       4    0
ATTGTGAATGTTCCGGATAGT     IVNVPDS       4    0
CAGAATGTTCCGACGGAGCAT     QNVPTEH       4    0
CAGACGCAGGATGCGAATTAT     QTQDANY       4    0
CAGACGTCTCATGGTGGTACT     QTSHGGT       4    0
CAGACTTCGTGGAGGTATCAT     QTSWRYH       4    0
CAGATTCGTGCTCCGGGGCTG     QIRAPGL       4    1
CAGCCGCTTCCTCGGATTGAG     QPLPRIE       4    0
CAGCTTCATGGGGTGGATCCG     QLHGVDP       4    0
CAGGGGGTTGCGCTTACTATT     QGVALTI       4    0
CAGGTTAGGCAGCCTAGTAAT     QVRQPSN       4    0
CAGTCGGCTGCGAATTTTCCG     QSAANFP       4    0
CAGTTTACTTCTCATCATACT     QFTSHHT       4    0
CATCATAGGCCGCATTCGCCG     HHRPHSP       4    0
CATCCGGCTCATGAGGCTGGG     HPAHEAG       4    0
CATCCTGCTTCGTCGATGTAT     HPASSMY       4    0
CATGCGCAGTTGCGTACTGGG     HAQLRTG       4    0
CATGCTGTTTTGAGGCAGCAG     HAVLRQQ       4    0
CATGGTGATTCTCAGCAGCTT     HGDSQQL       4    0
CATGTGGGTTATTTGATTCCT     HVGYLIP       4    0
CATTCGGCGACGTCTTATCGG     HSATSYR       4    0
CGGATTGCTTATGCTATGCCT     RIAYAMP       4    0
CGGCTGGCTTCGGCGATGCAT     RLASAMH       4    0
CGGCTGTCGCAGACGTTTCAT     RLSQTFH       4    0
CGGGTGGTTCCTGTTACGCAG     RVVPVTQ       4    0
CGTAATGTTCCTATGATTCCT     RNVPMIP       4    0
CGTACTGATACGAGTCTGGCG     RTDTSLA       4    0
CTGAATCTGGGGCTGCCGCAT     LNLGLPH       4    0
CTGAATTGTCTTACGTCGCGT     LNCLTSR       4    0
CTGACGTATGCTACGGTTCCT     LTYATVP       4    0
CTGACTCGTCATTGTCTGCCT     LTRHCLP       4    0
CTGACTTTTCCGTTTCCTGAG     LTFPFPE       4    0
CTGAGTTCGCGGTTTGATCCT     LSSRFDP       4    0
CTGCAGCATAGTCGTACGCAT     LQHSRTH       4    0
CTGCAGTATGATTATAGGCGT     LQYDYRR       4    0
CTGCATGGGCTTACTGTGTAT     LHGLTVY       4    0
CTGCATTATCTTTGGGATAGG     LHYLWDR       4    0
CTGCCGCCTCATTATTCGAGG     LPPHYSR       4    0
CTGCCGGCGAATTTGGTTATT     LPANLVI       4    0
CTGCCGGTTGCTCCGATGAAT     LPVAPMN       4    0
CTGCCTGGTTGGGGTGGTCAT     LPGWGGH       4    0
CTGCTGCCGAGGGGTGAGTCT     LLPRGES       4    0
CTGCTGGCTTATTCGATGGTG     LLAYSMV       4    0
CTGGCGAGGTGTATTGAGGCG     LARCIEA       4    0
CTGGCGGTTCATGGTGAGCTT     LAVHGEL       4    1
CTGGGGGGGATTCAGGTGGTG     LGGIQVV       4    0
CTGGTTAGGCAGCCTAGTAAT     LVRQPSN       4    0
CTGGTTCCTACTGCGCAGCGT     LVPTAQR       4    0
CTGGTTGATCTGGTTGAGTCT     LVDLVES       4    0
CTGTCTATGTCTCAGCATGCG     LSMSQHA       4    0
CTGTCTGTGCATGGTCAGCAT     LSVHGQH       4    0
CTTAAGGATCCTGCGAATCGT     LKDPANR       4    0
CTTAAGTTGAATCATAGTGCT     LKLNHSA       4    0
CTTAATACGGCTCAGTTTGTG     LNTAQFV       4    0
CTTACGGTTCGTGATCGTTAT     LTVRDRY       4    0
CTTAGTGCGAAGCCGACTCGG     LSAKPTR       4    0
CTTAGTGCTGTTGCGAATACT     LSAVANT       4    0
CTTCAGCATTGGTTGCAGCCT     LQHWLQP       4    0
CTTCATTCGACGCCTCGTGCT     LHSTPRA       4    0
CTTCCTACGTAGATTCTTCGT     LPTQILR       4    0
CTTCCTGCTTCGTCGATGTAT     LPASSMY       4    0
CTTCTTGCGTTGGGTCCTACT     LLALGPT       4    0
CTTGAGCCGGGTAGTATTCCT     LEPGSIP       4    0
CTTGATCGGTTGGGTGGTTCT     LDRLGGS       4    0
CTTGATTCTCGGCATAATCGG     LDSRHNR       4    0
CTTGCGCAGGATCAGATTTTG     LAQDQIL       4    0
CTTGCTGTTTTGAGGCAGCAG     LAVLRQQ       4    0
CTTGCTTCGACTGGGGCTAGT     LASTGAS       4    0
CTTGGTCATGTGCTGCTTCAG     LGHVLLQ       4    0
CTTGTGACTATGTGGCATGAG     LVTMWHE       4    0
CTTGTGTTTGCTGTTGATCAT     LVFAVDH       4    0
CTTTCGGTTAAGCTTCCGGCG     LSVKLPA       4    0
CTTTCGTTGGCTATGGCTGGT     LSLAMAG       4    0
CTTTCTCTTCGTGCGCAGAAT     LSLRAQN       4    0
GAGACGCATCAGAAGTCTATT     ETHQKSI       4    0
GAGACGGCGACGCTTATTGGT     ETATLIG       4    0
GAGCATGCGACGATGAAGTCG     EHATMKS       4    0
GAGCGTATGCCTTAGATTGCT     ERMPQIA       4    0
GAGCTGACTCTTTCTCCGCTG     ELTLSPL       4    0
GAGGCTCGTATGTATATGTAT     EARMYMY       4    0
GAGGTGGTGCCTGATTTTAAG     EVVPDFK       4    1
GATATGTATGCGCTGCGGAAG     DMYALRK       4    0
GATCAGCCTACGTGGTGGAAG     DQPTWWK       4    0
GATCAGTGGTTGTTGCGGACT     DQWLLRT       4    0
GATCATAATAAGGTGTTGGGG     DHNKVLG       4    0
GATCATCCGACGAAGTCGCTT     DHPTKSL       4    0
GATCGGATGTGGCAGGTGCCG     DRMWQVP       4    0
GATCGGATGTTGGTGAGGTCT     DRMLVRS       4    0
GATCTGAATATGCCGATTAGA     DLNMPIR       4    0
GATCTTAGGTGGCCTAAGAAG     DLRWPKK       4    0
GATGATCCGCTGAGGTATTTG     DDPLRYL       4    0
GATGGGCCGGCGAATCATTTT     DGPANHF       4    0
GATGTGCGGATTATGAAGGGG     DVRIMKG       4    0
GATGTTATGAATCATAAGCCG     DVMNHKP       4    0
GCGAATATGACTGATCTGACT     ANMTDLT       4    0
GCGAATGGTGCTAGGATTCCT     ANGARIP       4    0
GCGACTATTCTTTCGCAGGAG     ATILSQE       4    0
GCGACTGGGACTCCGATGGTT     ATGTPMV       4    0
GCGAGTATTACGAATGAAAAA     ASITNEK       4    0
GCGATTGCGTGTGCGTGTGAT     AIACACD       4    0
GCGCATACGAATCGGAGTATG     AHTNRSM       4    0
GCGCCGCCGGGTGTTGCTGTT     APPGVAV       4    0
GCGCCGTATGATACGCGGATT     APYDTRI       4    0
GCGCCTAATGAGCTGTATTAT     APNELYY       4    0
GCGCGTGATTGGCTGCGTGCT     ARDWLRA       4    0
GCGCTGAATGGTCCTCCGATT     ALNGPPI       4    0
GCGGATCCTGATCGGCTTTGG     ADPDRLW       4    0
GCGGCGAATTTTTTTCGGCTT     AANFFRL       4    0
GCGGCGCGGGAGCCTAGGTTG     AAREPRL       4    0
GCGGGTCTGGAGGGGACTGAT     AGLEGTD       4    0
GCGGGTTGGGATGAGTTTACG     AGWDEFT       4    0
GCGGGTTTTGATATGACGGCG     AGFDMTA       4    0
GCGGTGTATATTCCTTGGGAT     AVYIPWD       4    0
GCGGTTACGAAGGTTTATACT     AVTKVYT       4    0
GCGTATACTGGGGCGGTGCAT     AYTGAVH       4    0
GCGTATCATGGTACTGTGTAT     AYHGTVY       4    0
GCGTCGACTCCTTGTTGTCGT     ASTPCCR       4    0
GCGTTGATGCATTTGGATCCG     ALMHLDP       4    0
GCTAAGGCGCTGGCTACGGGT     AKALATG       4    0
GCTAATGCTCAGGTTACTATG     ANAQVTM       4    0
GCTACTGTGGGGACGGTGAAT     ATVGTVN       4    0
GCTACTTATTGGCCTGATATT     ATYWPDI       4    0
GCTACTTTTGCTGTTGATTTG     ATFAVDL       4    0
GCTAGGTCTTGGACGCCGCTT     ARSWTPL       4    0
GCTAGTAAGTCTAATCCTGCG     ASKSNPA       4    0
GCTAGTGAGAGGGCTAATACT     ASERANT       4    0
GCTATGCCTACGACGAGGGTT     AMPTTRV       4    0
GCTATGTGTCGGGCTTTTCCG     AMCRAFP       4    0
GCTCCGATTGGGCATCCTTGG     APIGHPW       4    0
GCTCCGGTGCCGATTGGGATG     APVPIGM       4    0
GCTCCTAAGACTACGGTGTAT     APKTTVY       4    0
GCTCCTACGACTAATTTGTAT     APTTNLY       4    0
GCTCCTTCGGTTACGTGGCGG     APSVTWR       4    0
GCTCGTGATGATATGCGGCAG     ARDDMRQ       4    0
GCTCTGAGTGCGTTGTCGTTT     ALSALSF       4    0
GCTGAGACTCTTGGTAGGAGT     AETLGRS       4    0
GCTGAGTGGGTTACTAATATG     AEWVTNM       4    0
GCTGATACGTCGAGTTATCCG     ADTSSYP       4    0
GCTGATACTCCTAGTTCTGGT     ADTPSSG       4    0
GCTGATCCTGGTTATCCGCTT     ADPGYPL       4    0
GCTGCGACTGGTTCGACGCAG     AATGSTQ       4    0
GCTGCTAGTAGGGATCCTTCT     AASRDPS       4    0
GCTGGTACGAATTTTTGGAAT     AGTNFWN       4    0
GCTGGTACTAATCGTTTGGCG     AGTNRLA       4    0
GCTGGTGGGCGTAATATGGCT     AGGRNMA       4    0
GCTGTTCGTATGCATATTCAT     AVRMHIH       4    0
GCTTTGGTTCCTGCGAATAAT     ALVPANN       4    0
GCTTTTAAGCCGTGGTCTTAT     AFKPWSY       4    0
GGGAAGTTTGATGAGTGGTAT     GKFDEWY       4    0
GGGACGCCGGATAGGACGTCT     GTPDRTS       4    0
GGGACTGCGGGGCCTCTGACG     GTAGPLT       4    0
GGGATGCCTGTGCTGAAGAGT     GMPVLKS       4    0
GGGCAGAATGCGTGGTCTTCG     GQNAWSS       4    0
GGGCATAAGCTTCTGGTGGTT     GHKLLVV       4    0
GGGCTGACTGCGACGGGGAAT     GLTATGN       4    0
GGGCTGGATCGGTTGGGTGGT     GLDRLGG       4    0
GGGCTGGCGGAGTTGATTCCG     GLAELIP       4    0
GGGGGGTAGATGGTTGTTTCT     GGQMVVS       4    0
GGGGGTCATGGGTGGGTGAAG     GGHGWVK       4    0
GGGGTGGCGTTGCATGCGAGT     GVALHAS       4    0
GGGGTGTCGAAGTTTACTCCG     GVSKFTP       4    0
GGGTTGAGGACGGTTTATGGT     GLRTVYG       4    0
GGGTTTAGGCCGCCGGGTGCT     GFRPPGA       4    0
GGGTTTATTCGTGGGTCGTTT     GFIRGSF       4    0
GGTAATGAGCTGCGTCCGGAT     GNELRPD       4    1
GGTACGATGTCGCCTCAGCCT     GTMSPQP       4    0
GGTACGGCGAATCATGCTGGT     GTANHAG       4    0
GGTACTGGGTCGACGGGTCTG     GTGSTGL       4    0
GGTATTCCGCCGCTTGTTCCT     GIPPLVP       4    0
GGTATTCCTTGGTCGGATGGG     GIPWSDG       4    0
GGTCATGCTTCGTCTCATCAG     GHASSHQ       4    0
GGTCCGACGACGCTGCATTCT     GPTTLHS       4    0
GGTCTGAATGCTTCTCGTCCG     GLNASRP       4    0
GGTCTGACTTCGGAGGCTTAT     GLTSEAY       4    0
GGTGCGGCTTCTGGTCCGACG     GAASGPT       4    0
GGTGCGGTGGGGCAGCTGATT     GAVGQLI       4    0
GGTGCTGATCGGCGGCCTGAG     GADRRPE       4    0
GGTGGTCCTCATTATGATAGT     GGPHYDS       4    0
GGTGTGCTGATGACGCGTCAG     GVLMTRQ       4    0
GGTTATATTACGAAGCATGTA     GYITKHV       4    0
GGTTATTGGGGTTTGGCGGGT     GYWGLAG       4    0
GGTTCTTTTTGGCATCATAAT     GSFWHHN       4    0
GGTTTGAATCTTGGTTCGCTA     GLNLGSL       4    0
GTGAATCAGGGTCCTACTGTG     VNQGPTV       4    0
GTGACGATGGTTCAGCGGGGT     VTMVQRG       4    0
GTGACGGCTCCTCATGCGAGT     VTAPHAS       4    0
GTGACGGGGGTGTCGGATACT     VTGVSDT       4    0
GTGACGTAGATGAGGAGTCTG     VTQMRSL       4    0
GTGAGTAAGAATAGTCCTGCG     VSKNSPA       4    0
GTGATGACGGTGCAGGCGTCT     VMTVQAS       4    0
GTGATTCAGCAGAATGGGAAT     VIQQNGN       4    0
GTGATTGATGATGCGCATATT     VIDDAHI       4    0
GTGCATGCTTTGTCTACTCCG     VHALSTP       4    0
GTGCCGTGTTGGTATTGTGAT     VPCWYCD       4    0
GTGCCTAATTGTTGTCCGATT     VPNCCPI       4    0
GTGCCTCATGTTTCTTATTCG     VPHVSYS       4    0
GTGCCTCGTGTGGGTAGTGGT     VPRVGSG       4    0
GTGCCTTCGTCGAATGCGCAT     VPSSNAH       4    0
GTGCGTACGCCGCAGGGTCAG     VRTPQGQ       4    0
GTGGAGCTGGGGACGCCGCAT     VELGTPH       4    0
GTGGCGGGTACGGTTACGTGG     VAGTVTW       4    0
GTGGCGTTGCCGAGTCCGAAG     VALPSPK       4    0
GTGGCTTTGGAGCTGTATAAT     VALELYN       4    0
GTGGTGCAGCCTGGTGCGACT     VVQPGAT       4    0
GTGGTGCAGGTTGCGAATCCT     VVQVANP       4    0
GTGTATGCGGATCCTATTAAT     VYADPIN       4    0
GTGTCGACTATTCCTGCGGGT     VSTIPAG       4    0
GTGTCGCCGCTTAGTTTTCCT     VSPLSFP       4    0
GTGTCGTATCCGCCGCTTATT     VSYPPLI       4    0
GTGTCTGATCCTACGCATCGG     VSDPTHR       4    0
GTGTCTGCGGGGTATCGTTTT     VSAGYRF       4    0
GTGTGGCTGCAGGTGCAGGCT     VWLQVQA       4    0
GTGTGGGCTCATCCTACTTCG     VWAHPTS       4    0
GTTAAGCTTGCTATGACTTAG     VKLAMTQ       4    0
GTTAAGTCTGTGTCGTTTAGT     VKSVSFS       4    0
GTTAATACGGATGTTGCGATG     VNTDVAM       4    0
GTTACTTCGTGGCGGCAGGCG     VTSWRQA       4    0
GTTATGAGTCAGAAGGGTTCT     VMSQKGS       4    0
GTTCAGACGGGGTTGCCTCTG     VQTGLPL       4    0
GTTCAGTCTCCTCTTAATGCG     VQSPLNA       4    0
GTTCATTCTGTTTCGATTTCT     VHSVSIS       4    0
GTTCCTATTAGTGCTCTGTCG     VPISALS       4    0
GTTCGGGGGAATATGCCTAGT     VRGNMPS       4    0
GTTCTGCCGGGGGGTCATGCT     VLPGGHA       4    0
GTTGAGACGAAGTTGGGGAGT     VETKLGS       4    0
GTTGCGAGGGATTATGCTAGG     VARDYAR       4    0
GTTGCGCCGCATATGCATAGG     VAPHMHR       4    0
GTTGCGGGGCCTTTTGCTCAG     VAGPFAQ       4    0
GTTGCGTCGCCTCCGGATACG     VASPPDT       4    0
GTTGGGACTTTGAAGCTGAAT     VGTLKLN       4    0
GTTGGGCCGGCGAATCATTTT     VGPANHF       4    0
GTTGTGCCTATTGAGAGGTAT     VVPIERY       4    0
GTTGTGGCTAGGCTTCATGTT     VVARLHV       4    0
GTTTATATGAATTGGACGGTG     VYMNWTV       4    0
GTTTCGACGGGTAATGGTCCT     VSTGNGP       4    0
GTTTCGCCTTTTGTTCTTAAG     VSPFVLK       4    0
GTTTCGGTGCATCCGCCACAT     VSVHPPH       4    0
GTTTCGTATAGTAATTCGCGT     VSYSNSR       4    0
GTTTCTAAGTCTTCTCTTAGG     VSKSSLR       4    0
GTTTCTCGGTATCTGCAGGAG     VSRYLQE       4    0
TAGACGTCTTATGCGCCTAAT     QTSYAPN       4    0
TATACGCCTGGTGCTCTGTCG     YTPGALS       4    0
TATCATGAGGAGTCTGAGTTT     YHEESEF       4    0
TATGATGTGAAGAGGTATTAT     YDVKRYY       4    0
TATGGGATGAGTCTGGTGTCG     YGMSLVS       4    0
TATGTTAGTCGTATGTCGTCT     YVSRMSS       4    0
TATTTTAGGCAGTTTGAGTAT     YFRQFEY       4    0
TCGAATACGGCGACGTAGAGG     SNTATQR       4    0
TCGACGCATTCTAATCCTAGT     STHSNPS       4    0
TCGACTAATAGTCTGCCTTTG     STNSLPL       4    0
TCGACTCAGAATAGTACGCCT     STQNSTP       4    0
TCGACTCTTGATCAGCTTGAG     STLDQLE       4    0
TCGATGACTCTGCTTAAGCTG     SMTLLKL       4    0
TCGATTACGCATTATGCTTCG     SITHYAS       4    0
TCGCAGCATCCTCATGCGAGT     SQHPHAS       4    0
TCGCATCTTAGGGATAGTAGT     SHLRDSS       4    0
TCGCATGGGTATCATAGGCAT     SHGYHRH       4    0
TCGCCGAGTGCTACGACTCAT     SPSATTH       4    0
TCGCCGGGTGGTGTGCCTGCT     SPGGVPA       4    0
TCGCCGTCGATGGATGTTACT     SPSMDVT       4    0
TCGCGTCTGGATATGGCGACT     SRLDMAT       4    0
TCGCTGAATCATTATAGGGGT     SLNHYRG       4    0
TCGCTTATTAGTCGTAATGAG     SLISRNE       4    0
TCGGAGGCTACGCGTTTTGAT     SEATRFD       4    0
TCGGCTGTTGGTTGGGCGTAA     SAVGWA*       4    0
TCGGTGCAGGCGCATTCTGTT     SVQAHSV       4    0
TCGGTTCCGCGGACGAGTTGG     SVPRTSW       4    0
TCGGTTCCGCTTGGGAGTCAT     SVPLGSH       4    0
TCGTATAATGCGCTGTTTCTG     SYNALFL       4    0
TCGTATATTCCGTCTTCGCTG     SYIPSSL       4    0
TCGTATTCGTGGGCGCCGCTG     SYSWAPL       4    0
TCGTCGAATACGACGCCTACA     SSNTTPT       4    0
TCGTCGGGGTATATGGAGTTG     SSGYMEL       4    0
TCGTCTGTTGATCTTTTTCTG     SSVDLFL       4    0
TCGTGTTGTGATGTTGCGAGT     SCCDVAS       4    0
TCTAATTATCATCCTTCGATT     SNYHPSI       4    0
TCTACGAATTGGACGTATGGG     STNWTYG       4    0
TCTACGCCGAGGCTGTTTCAT     STPRLFH       4    0
TCTACGCCGTAGACTGGTGTT     STPQTGV       4    0
TCTACGGCTGCGATTCATTCT     STAAIHS       4    0
TCTATGGATTATCTGTCGCGG     SMDYLSR       4    0
TCTCCTACGGATGGGACTTTG     SPTDGTL       4    0
TCTCTGAGGACTAGTTTTACT     SLRTSFT       4    0
TCTGAGCGGTATATTACGGTG     SERYITV       4    0
TCTGATACGAGTTATCCGCGT     SDTSYPR       4    0
TCTGCGAGGACTTTTTATTCA     SARTFYS       4    0
TCTGTGCTTCGTTTGGAGGAG     SVLRLEE       4    0
TCTGTGTGGACTGCTATGTTG     SVWTAML       4    0
TCTGTTACGCCTCGGCCTCTG     SVTPRPL       4    0
TGGACGATGGGTTATAGGAAT     WTMGYRN       4    0
TGGATGACGAATTTGGATTAT     WMTNLDY       4    0
TGGATGCCGCCGACGGTTATG     WMPPTVM       4    0
TGGATGCCGTATTCGTCGGAA     WMPYSSE       4    0
TGGATTCCGCCTTAGAGGTTT     WIPPQRF       4    0
TGGCAGTAGGTGGATCGTTAT     WQQVDRY       4    0
TGGCATATTGATAATTATGGT     WHIDNYG       4    0
TGGCCTGCGTATGGTCAGCCT     WPAYGQP       4    0
TGGGAGCATGTGGCTATGACG     WEHVAMT       4    0
TGGGCGCGTGCGGCTGTGACT     WARAAVT       4    0
TGGGCTGGTATTCGTAATAAT     WAGIRNN       4    0
TGGTATGCGGCGGATATTGCG     WYAADIA       4    0
TGGTCGAATCCGCCGTGGTTG     WSNPPWL       4    0
TGGTCTCAGACGACGGTGTCG     WSQTTVS       4    0
TGTCCTCAGCGTACTCAGTTT     CPQRTQF       4    0
TTGACTTCTTCGCTTAATCGG     LTSSLNR       4    0
TTGATTCCGTAGAGGATTTAT     LIPQRIY       4    0
TTGCAGCGTCTGCCGTTGACT     LQRLPLT       4    0
TTGCCGCATATTCCTGCTCCT     LPHIPAP       4    0
TTGCCTATGTCTTTGTCTGAG     LPMSLSE       4    0
TTGCCTCATGGTGTTTGGGTT     LPHGVWV       4    0
TTGCCTTGGTCTATTTGGGAG     LPWSIWE       4    0
TTGCGGTATAGTCCTGCTTAT     LRYSPAY       4    0
TTGCGTTCGCCGGATAATTTG     LRSPDNL       4    0
TTGCTGACTAGGGCTATTCCG     LLTRAIP       4    0
TTGGAGGGGACTACTATGCTT     LEGTTML       4    0
TTGGAGTCGCGTACTCGGCCT     LESRTRP       4    0
TTGGCTGCGGGTATGGCTCAG     LAAGMAQ       4    0
TTGGCTTCGTCTGGTCTTTGG     LASSGLW       4    0
TTGTCGTTTCGGTCTGCTTAT     LSFRSAY       4    0
TTTAAGACTTCTGCTGCTTTT     FKTSAAF       4    0
TTTAGTGGGTTGTAGATTTAT     FSGLQIY       4    0
TTTATTAAGACTCCGTTTAAT     FIKTPFN       4    0
TTTCAGCTTAATGAGAAGAAG     FQLNEKK       4    0
TTTGGTGATTCTTGGCGTGTG     FGDSWRV       4    0
AAGACGACTAATATGAATTCG     KTTNMNS       4    0
AAGACGCTTTCGAATGATGCG     KTLSNDA       4    0
AAGACGGCTTGGAATGCTCCG     KTAWNAP       4    0
AAGACGGTGCTGTATGATTCT     KTVLYDS       4    0
AAGACGGTTCAGCTTACGTTG     KTVQLTL       4    0
AAGACGTAGATGCATAATGAT     KTQMHND       4    0
AAGACTATGCAGGCGCCGACT     KTMQAPT       4    0
AAGACTGTGAGTGCTGATATG     KTVSADM       4    0
AAGAGTGCTATTCCTGATTCG     KSAIPDS       4    0
AAGATGCCTAGTAATGAGTCT     KMPSNES       4    0
AAGATGTAGAATATTGTTCAG     KMQNIVQ       4    0
AAGCAGGTTCCGATTTTTACT     KQVPIFT       4    0
AAGCATCAGTCGTGGTATTTG     KHQSWYL       4    0
AAGCCGAATGTTCCTGTTGCT     KPNVPVA       4    0
AAGCCGATTTCGACGATTCAT     KPISTIH       4    0
AAGCCGCTTGAGAATCGTTAT     KPLENRY       4    0
AAGCCGGGTTGTTATCCTCCT     KPGCYPP       4    0
AAGCCTACTCTGATGTATGGT     KPTLMYG       4    0
AAGCCTGCTGATCCGACTTTT     KPADPTF       4    0
AAGCCTGTTCAGCTTACGTCG     KPVQLTS       4    0
AAGCTGACGGAGTATTATATG     KLTEYYM       4    0
AAGGATCAGCCGTCTCCTTGG     KDQPSPW       4    0
AAGGATCCTTATTGGGCGACT     KDPYWAT       4    0
AAGGATCTTGAGGGTAGGCCT     KDLEGRP       4    0
AAGGCGACGCCGCTGTGGCCT     KATPLWP       4    0
AAGGCTATTCTTTATCCGTTT     KAILYPF       4    0
AAGGCTGTGTTGATGATAGAG     KAVLMIE       4    0
AAGGCTGTTCAGCATAGTGTG     KAVQHSV       4    0
AAGGCTTATCAGAAGCATTAT     KAYQKHY       4    0
AAGGCTTCGGTGCTGCTGTAT     KASVLLY       4    0
AAGGGTGCGACTGAGCAGCAT     KGATEQH       4    0
AAGGTGATGGCTGATAATATT     KVMADNI       4    0
AAGGTGTATTGTGGGCATTAT     KVYCGHY       4    0
AAGTCGTCGGTTCCGTCTTTG     KSSVPSL       4    0
AAGTGGGAGGTTGGTTATATT     KWEVGYI       4    0
AAGTTGAGTCTGAGGCCGATT     KLSLRPI       4    0
AATACGGATTTTCGTAGTCGG     NTDFRSR       4    0
AATACGGCGCATACTTGTTGT     NTAHTCC       4    0
AATACGGCTAAGACGACGATG     NTAKTTM       4    0
AATACGGCTGCGGCGGCTCTT     NTAAAAL       4    0
AATACGGGGATTGATCGGGCT     NTGIDRA       4    0
AATACGGTTTATACGGATCGT     NTVYTDR       4    0
AATACGTCTTGGTCTTCGGAT     NTSWSSD       4    0
AATACGTTTGCTTCTGATATT     NTFASDI       4    0
AATACTACGAGTAATCTGCCG     NTTSNLP       4    0
AATACTCCGGTTCGGTTTAGT     NTPVRFS       4    0
AATACTCCTTCGAGGCAGTAT     NTPSRQY       4    0
AATACTGCTGTTAGGAATACG     NTAVRNT       4    0
AATACTGGTCTGGATCATTAT     NTGLDHY       4    0
AATACTTCGCTTATGCCTCTG     NTSLMPL       4    0
AATAGGCCTCCTTCTGAGTGG     NRPPSEW       4    0
AATAGTACGGCTTATTGGTAT     NSTAYWY       4    0
AATAGTATGCTGAGTTTTAAG     NSMLSFK       4    0
AATAGTTATCGTCTTTCTACT     NSYRLST       4    0
AATATGAATAATGCGGTTTAT     NMNNAVY       4    0
AATATGACGTCGCTTATGGGT     NMTSLMG       4    0
AATATGACGTTTTATAAGATG     NMTFYKM       4    0
AATATGCCGGATGTTAGTTTT     NMPDVSF       4    0
AATATGCGGCCGCATTCGTAT     NMRPHSY       4    0
AATATGTTTCCGCATGATCCT     NMFPHDP       4    0
AATATTAGTTTTCTTCAGCCT     NISFLQP       4    0
AATATTCATTGGCAGACTATG     NIHWQTM       4    0
AATATTGCTTCTCAGGCTGAT     NIASQAD       4    0
AATCAGACGATTCGTGGGACT     NQTIRGT       4    0
AATCAGATGATGTGGATGAGT     NQMMWMS       4    0
AATCAGCATGCGAAGCCGGAG     NQHAKPE       4    0
AATCATGCGCGTACGATGCTG     NHARTML       4    0
AATCATGGGGTTAATCGGAAT     NHGVNRN       4    0
AATCATGGTCATGCTCCTAAG     NHGHAPK       4    0
AATCCGATGGCTGTGACGGAG     NPMAVTE       4    0
AATCCGGCGATTGCTACTCCG     NPAIATP       4    0
AATCCTAAGGTGGTTCTTCAG     NPKVVLQ       4    0
AATCCTAATTATCGGCCTATT     NPNYRPI       4    0
AATCCTACGACTTTTCTTACG     NPTTFLT       4    0
AATCCTACGTTTCTGAGGTCT     NPTFLRS       4    0
AATCCTCCTACGTTTCATTTG     NPPTFHL       4    0
AATCCTCGTATGGCGGTTATG     NPRMAVM       4    0
AATCTGCCTATGTTGAAGCGG     NLPMLKR       4    0
AATCTGCTGTATCCGCATGTT     NLLYPHV       4    0
AATGAGCCGGCGCAGATGATG     NEPAQMM       4    0
AATGAGGAGCCGAATATTGCG     NEEPNIA       4    0
AATGAGGTTCGGGATTGGGGT     NEVRDWG       4    0
AATGAGTGGACGATTCCGAGG     NEWTIPR       4    0
AATGATGATACTTATTTGCTG     NDDTYLL       4    0
AATGATGCTCAGGATCCTAAG     NDAQDPK       4    0
AATGATGTTGTGTCTGCGAAT     NDVVSAN       4    0
AATGCGACTGTTGTTCCGACT     NATVVPT       4    0
AATGCGCAGATTCCGCGGCAG     NAQIPRQ       4    0
AATGCGCCGTATCGTGCGAAT     NAPYRAN       4    0
AATGCGGCTCCTTTGTGGCGT     NAAPLWR       4    0
AATGCGGGTTGGTCTCGTTCG     NAGWSRS       4    0
AATGCGGTGCTTAGTCTGACG     NAVLSLT       4    0
AATGCGGTTCCTCCGGAGGAG     NAVPPEE       4    0
AATGCTATGGCTGCTTCGGCT     NAMAASA       4    0
AATGCTGATCATCATAGGCTG     NADHHRL       4    0
AATGGGCTGGCTAGTAAGGGT     NGLASKG       4    0
AATGGGTGGTCTCCTACTAAG     NGWSPTK       4    0
AATGGTACGCGGTCTGATTAT     NGTRSDY       4    0
AATGGTCCGGCGTAGAAGCTG     NGPAQKL       4    0
AATGGTTGGAATGTTCTTTCG     NGWNVLS       4    0
AATGTGAAGTGTTGTACTGGG     NVKCCTG       4    0
AATGTTCCGAAGTGGCAGCCG     NVPKWQP       4    0
AATGTTGCGTCTGCTTATTTG     NVASAYL       4    0
AATGTTTCTCTTTTGGATCAT     NVSLLDH       4    0
AATTCGACGGATCATTGGTGG     NSTDHWW       4    0
AATTCGCCGGTTGTGATTACT     NSPVVIT       4    0
AATTCTCTGCCTGCTCAGACT     NSLPAQT       4    0
AATTCTGCGCTGAAGATGAAG     NSALKMK       4    0
AATTCTGCGTGGGAGGTGTGG     NSAWEVW       4    0
AATTGGAATCCGAAGACGGCT     NWNPKTA       4    0
AATTGTTCGTTGTGTACTATT     NCSLCTI       4    0
ACAGGGAATGCGCAGATTAAG     TGNAQIK       4    0
ACGAAGACTACGGCTTTTCAG     TKTTAFQ       4    0
ACGAAGACTAGTGAGTATAAT     TKTSEYN       4    0
ACGAAGATTGGTGAGCATAGT     TKIGEHS       4    0
ACGAAGCCGACTGGGCAGGCT     TKPTGQA       4    0
ACGAAGCCTACTAGTTATGGT     TKPTSYG       4    0
ACGAAGGATGCGTTTTGGAAT     TKDAFWN       4    0
ACGAAGGCGGTGATGAGTATT     TKAVMSI       4    0
ACGAAGGGTGGTGAGAGTGCG     TKGGESA       4    0
ACGAATAAGTCTCTGCCTGCT     TNKSLPA       4    0
ACGAATACTCCGAATAAGGCT     TNTPNKA       4    0
ACGAATACTGATGCTTATCCT     TNTDAYP       4    0
ACGAATACTGCGAATCAGCCT     TNTANQP       4    0
ACGAATATGCCGCATTTGTAT     TNMPHLY       4    0
ACGAATATGCGTGGGACTACT     TNMRGTT       4    0
ACGAATCAGAATCATTCGAAG     TNQNHSK       4    0
ACGAATCAGACGCAGTCTTTG     TNQTQSL       4    0
ACGAATCAGGATAGGCCTCCT     TNQDRPP       4    0
ACGAATCATGCTATGGATCCG     TNHAMDP       4    0
ACGAATCATTCGCGGACTCTG     TNHSRTL       4    0
ACGAATCCTCTGTCTCTTCTG     TNPLSLL       4    0
ACGAATCCTGAGACTACTGTG     TNPETTV       4    0
ACGAATCCTGCGCGTCCGATG     TNPARPM       4    0
ACGAATCCTTATATTGCTTCT     TNPYIAS       4    0
ACGAATCGTACTGTTTCTGCT     TNRTVSA       4    0
ACGAATCTGGGGGTTTTGTGG     TNLGVLW       4    0
ACGAATGCGGGGATTACTCAG     TNAGITQ       4    0
ACGAATGGTGAGTCTTCGTAT     TNGESSY       4    0
ACGAATGGTGATGCTTATTTG     TNGDAYL       4    0
ACGAATGTGAATCAGACTTCT     TNVNQTS       4    0
ACGAATGTGCCGGCGTCTATG     TNVPASM       4    0
ACGAATGTGGAGCATTTTCGT     TNVEHFR       4    0
ACGAATTAGGAGGATCTGCAG     TNQEDLQ       4    0
ACGAATTATAGTTTTATTAAG     TNYSFIK       4    0
ACGAATTATCATGTGCCTCGT     TNYHVPR       4    0
ACGAATTCTATTTATAGTCAT     TNSIYSH       4    0
ACGAATTCTCCTCCTTATCAG     TNSPPYQ       4    0
ACGACGAATACTCGTGCTTTT     TTNTRAF       4    0
ACGACGAATTTTGAGCGGAGT     TTNFERS       4    0
ACGACGACTCATTCGACGTGG     TTTHSTW       4    0
ACGACGAGGGCTATTGCGGCT     TTRAIAA       4    0
ACGACGAGTCATAAGCCGATT     TTSHKPI       4    0
ACGACGATTATTGCTTTGAAG     TTIIALK       4    0
ACGACGATTGCGAATTGGCCT     TTIANWP       4    0
ACGACGATTTATACGGTTGAG     TTIYTVE       4    0
ACGACGCTGCGTGCTCTGACG     TTLRALT       4    0
ACGACGGAGAGGCCTCTTCCG     TTERPLP       4    0
ACGACGGAGCTGGATCCGTTT     TTELDPF       4    0
ACGACGGAGTTGGATATGCCT     TTELDMP       4    0
ACGACGGCGACTTCGAGGCAT     TTATSRH       4    0
ACGACGGGGGTGACTGTTCGT     TTGVTVR       4    0
ACGACGGGTGTTCATGTTTTT     TTGVHVF       4    0
ACGACGGTGACTCCTACGAGG     TTVTPTR       4    0
ACGACGGTGCTGTGGATGCAT     TTVLWMH       4    0
ACGACGGTTAATGTGCTGGGT     TTVNVLG       4    0
ACGACGTCGTATTGGGATTCT     TTSYWDS       4    0
ACGACGTGGTTGCAGGTGAAG     TTWLQVK       4    0
ACGACGTTGCCTACGACGACG     TTLPTTT       4    0
ACGACGTTTCCGACGTCTGGG     TTFPTSG       4    0
ACGACTAAGCAGATGCATGTT     TTKQMHV       4    0
ACGACTAATACTATTCTGGTG     TTNTILV       4    0
ACGACTAATCAGGTGAAGACT     TTNQVKT       4    0
ACGACTAATCGTGTTCCTGCG     TTNRVPA       4    0
ACGACTACGACTGTTCAGGTT     TTTTVQV       4    0
ACGACTACTGTGATTTGGGCG     TTTVIWA       4    0
ACGACTAGGCCGCATACTGAT     TTRPHTD       4    0
ACGACTAGTATTACTGGGGCT     TTSITGA       4    0
ACGACTAGTCCGCATGCGAAG     TTSPHAK       4    0
ACGACTCAGACGGCTCCGGAT     TTQTAPD       4    0
ACGACTCAGACGGGTTTTAGT     TTQTGFS       4    0
ACGACTCAGCTTCTTTGGGGG     TTQLLWG       4    0
ACGACTCATGAGGCTGCGGAG     TTHEAAE       4    0
ACGACTCCGTCTAATAATCGT     TTPSNNR       4    0
ACGACTCCTGTTGCTGTGAAG     TTPVAVK       4    0
ACGACTCTGAATAGGTAGGTT     TTLNRQV       4    0
ACGACTCTGTATCAGTCTAGT     TTLYQSS       4    0
ACGACTGATTTTGCGCTTCAT     TTDFALH       4    0
ACGACTGCTGAGTTGGATATT     TTAELDI       4    0
ACGACTGGGAAGGGTACTATG     TTGKGTM       4    0
ACGACTGGGACTATTTCGCAT     TTGTISH       4    0
ACGACTGTGCTTCCTACTATG     TTVLPTM       4    0
ACGACTGTTAATGATGCTGAT     TTVNDAD       4    0
ACGACTGTTATTCAGTGGGTT     TTVIQWV       4    0
ACGACTTATCATACGCCTAGG     TTYHTPR       4    0
ACGACTTCGTATGTTAATCAT     TTSYVNH       4    0
ACGACTTGGACTAGTGCTCAT     TTWTSAH       4    0
ACGACTTGGAGTACTTTTGAG     TTWSTFE       4    0
ACGACTTTGAATGGGTTTGCT     TTLNGFA       4    0
ACGAGGAGTTTTCCTCCGGAG     TRSFPPE       4    0
ACGAGGCCGAGTCTGCCGTTT     TRPSLPF       4    0
ACGAGGCCTAATCAGATGGAG     TRPNQME       4    0
ACGAGGCTGTTGACTCATGCT     TRLLTHA       4    0
ACGAGGGCTATGATGCGTGAT     TRAMMRD       4    0
ACGAGGTCGCTGGGTCTGATT     TRSLGLI       4    0
ACGAGTAAGTATCCTCATAAT     TSKYPHN       4    0
ACGAGTAATAATCTGTTTTGT     TSNNLFC       4    0
ACGAGTAATCAGGATATTTTG     TSNQDIL       4    0
ACGAGTAGGCCTACTTATTAT     TSRPTYY       4    0
ACGAGTAGTACGAAGGTTCAT     TSSTKVH       4    0
ACGAGTAGTGCTTATCATTAG     TSSAYHQ       4    0
ACGAGTATGATTATTTTGTAT     TSMIILY       4    0
ACGAGTCAGAGTCCGTTGATT     TSQSPLI       4    0
ACGAGTCCGACGAATAAGTCG     TSPTNKS       4    0
ACGAGTTCGACTTGGCTTATT     TSSTWLI       4    0
ACGAGTTGGCTGAATACTCAT     TSWLNTH       4    0
ACGAGTTGTCATTAGACTCCT     TSCHQTP       4    0
ACGATGAAGATTGATAATAGG     TMKIDNR       4    0
ACGATGAATACGCAGGTTTAG     TMNTQVQ       4    0
ACGATGAATGATCGTTCTGAT     TMNDRSD       4    0
ACGATGACGGGTTCTACGAAG     TMTGSTK       4    0
ACGATGAGGCCTTATGATTTT     TMRPYDF       4    0
ACGATGATGTGGAAGATTGAG     TMMWKIE       4    0
ACGATGATTGTTCATCATTCT     TMIVHHS       4    0
ACGATGCAGCAGATTTCTAAG     TMQQISK       4    0
ACGATGCATGAGGTTGTTCAT     TMHEVVH       4    0
ACGATGCCGAGGAATATGGGT     TMPRNMG       4    0
ACGATGCCGGCTGCTATTTAT     TMPAAIY       4    0
ACGATGCCTAATACTCATGCT     TMPNTHA       4    0
ACGATGCCTCTGAAGCAGAAT     TMPLKQN       4    0
ACGATGCCTGAGCTGATGAAT     TMPELMN       4    0
ACGATGCTGGCTTTTGGTCAG     TMLAFGQ       4    0
ACGATGCTTCATGCTCTTAAT     TMLHALN       4    0
ACGATGTATCATCGTCCTGAT     TMYHRPD       4    0
ACGATGTATCTTTCTGGTGAT     TMYLSGD       4    0
ACGATGTCGACTTATGCTTCG     TMSTYAS       4    0
ACGATGTCTTAGGCGAAGATT     TMSQAKI       4    0
ACGATGTTGTCGCCTGATAGT     TMLSPDS       4    0
ACGATTACGCCTAATCATTAT     TITPNHY       4    0
ACGATTACGCGGTTTATGACT     TITRFMT       4    0
ACGATTACGGGTCTTATGACT     TITGLMT       4    0
ACGATTAGTTTGCCGACGATG     TISLPTM       4    0
ACGATTCAGCCTGCGCATTCT     TIQPAHS       4    0
ACGATTCATAAGGATGAGATG     TIHKDEM       4    0
ACGATTCATCATCTTGCGAAT     TIHHLAN       4    0
ACGATTCATTCTGTGAGTGCG     TIHSVSA       4    0
ACGATTCCTGATAGTTCGTAT     TIPDSSY       4    0
ACGATTCGTCTTTCTTTGATT     TIRLSLI       4    0
ACGATTCTGTAGAGTTATCCG     TILQSYP       4    0
ACGATTCTTACTTCGCAGCTG     TILTSQL       4    0
ACGATTCTTATGGATGATCTG     TILMDDL       4    0
ACGATTGATGCGTCTTGGAAG     TIDASWK       4    0
ACGATTGCGCCGCAGCCTAAG     TIAPQPK       4    0
ACGATTGCGCCGTAGAAGGGT     TIAPQKG       4    0
ACGATTGCGCCGTCTGATTAT     TIAPSDY       4    0
ACGATTGCGGCGAATGTGTAT     TIAANVY       4    0
ACGATTGCGGCGGTGGTGATT     TIAAVVI       4    0
ACGATTGGGAATACGTCGTAT     TIGNTSY       4    0
ACGATTGGGAGTAGTGGTCTT     TIGSSGL       4    0
ACGATTGGTAGGCCTATTAAT     TIGRPIN       4    0
ACGATTGTTCCGCGTAATAGT     TIVPRNS       4    0
ACGATTTCGTGGGAGACTCAG     TISWETQ       4    0
ACGCAGAAGATTTCTATTTCG     TQKISIS       4    0
ACGCAGAATGTGAGTAATTTG     TQNVSNL       4    0
ACGCAGACGGATTTGGCTGAG     TQTDLAE       4    0
ACGCAGACGGTGCTGCTTTTT     TQTVLLF       4    0
ACGCAGAGGGATGATAGGCAT     TQRDDRH       4    0
ACGCAGAGTCTTTCGATTAAT     TQSLSIN       4    0
ACGCAGAGTTATAAGCATGGG     TQSYKHG       4    0
ACGCAGATGCCGTCGTAGGAG     TQMPSQE       4    0
ACGCAGATGTTTGCGTCGCTG     TQMFASL       4    0
ACGCAGATTAGTTTTCTTAAT     TQISFLN       4    0
ACGCAGCAGTCTTTTCCGCCT     TQQSFPP       4    0
ACGCAGCATCTTACTTATGCG     TQHLTYA       4    0
ACGCAGCCGACGATGGGTGTG     TQPTMGV       4    0
ACGCAGCCTAAGGGGCTTATG     TQPKGLM       4    0
ACGCAGCCTTGGTAGACGCCG     TQPWQTP       4    0
ACGCAGCGGGTTAGTCCTAAT     TQRVSPN       4    0
ACGCAGCGTTATACTAATAGT     TQRYTNS       4    0
ACGCAGGAGAAGGAGTTTTCG     TQEKEFS       4    0
ACGCAGGATGGGAATGCGAAT     TQDGNAN       4    0
ACGCAGGCGGTTATTCGTTTT     TQAVIRF       4    0
ACGCAGGTTGTGAGTTGGACG     TQVVSWT       4    0
ACGCAGGTTTTTCGTCATGTG     TQVFRHV       4    0
ACGCAGTATGGTGTTGTGGAG     TQYGVVE       4    0
ACGCAGTCTAGGGCTACTGAG     TQSRATE       4    0
ACGCAGTCTTGTACGGGTACT     TQSCTGT       4    0
ACGCAGTTGACGAGTGAGGAG     TQLTSEE       4    0
ACGCATAAGCCGGCTCTTGAT     THKPALD       4    0
ACGCATAAGCTTACGACGCGG     THKLTTR       4    0
ACGCATAAGGAGCATCAGCAG     THKEHQQ       4    0
ACGCATACTTCGATGAATTCG     THTSMNS       4    0
ACGCATAGGATGCTGCCGCAT     THRMLPH       4    0
ACGCATAGGATTGCTATGGGG     THRIAMG       4    0
ACGCATAGGGTTATTGGTCAT     THRVIGH       4    0
ACGCATAGTCAGGGGGCTGGT     THSQGAG       4    0
ACGCATAGTGCGTATAGGGAT     THSAYRD       4    0
ACGCATAGTGGGGTTATTGAG     THSGVIE       4    0
ACGCATATTCATACGTTGCCT     THIHTLP       4    0
ACGCATCAGGCTGAGACGAGA     THQAETR       4    0
ACGCATCATATTCGTTAGATG     THHIRQM       4    0
ACGCATCCTACTTCTCAGCGG     THPTSQR       4    0
ACGCATCGTCTTGATTCTCAG     THRLDSQ       4    0
ACGCATCTGCAGAAGAGTCAT     THLQKSH       4    0
ACGCATCTTGCGGATGAGAAT     THLADEN       4    0
ACGCATGAGCGGTATACGGTT     THERYTV       4    0
ACGCATGAGCTTACTCTTCTG     THELTLL       4    0
ACGCATGATCAGTTGGGTTAT     THDQLGY       4    0
ACGCATGATCGGTATATGCCT     THDRYMP       4    0
ACGCATGATCGGTGGTTGTTG     THDRWLL       4    0
ACGCATGCGAGTATTGTGGAG     THASIVE       4    0
ACGCATGCGGTTACGCTTGTT     THAVTLV       4    0
ACGCATGCTGATAGGCTGGAG     THADRLE       4    0
ACGCATGGGCATCATATGGAT     THGHHMD       4    0
ACGCATGTGCATGCTCGGCCT     THVHARP       4    0
ACGCATGTGCCTCGTGCGCCG     THVPRAP       4    0
ACGCATGTTGAGATGGCTGAG     THVEMAE       4    0
ACGCATGTTGATCGGGATCAG     THVDRDQ       4    0
ACGCATTAGGTGGCGCATAAT     THQVAHN       4    0
ACGCATTATGGGGCTACTCCG     THYGATP       4    0
ACGCCGAAGACTCCTGATCAT     TPKTPDH       4    0
ACGCCGAAGTGTTCTCATCCG     TPKCSHP       4    0
ACGCCGACGACTTTTTATGCT     TPTTFYA       4    0
ACGCCGACGATTAATCTTACG     TPTINLT       4    0
ACGCCGACGCCGAGTCAGGAT     TPTPSQD       4    0
ACGCCGACTCCTTCGCCTGGT     TPTPSPG       4    0
ACGCCGACTTCTCTTGGTAAT     TPTSLGN       4    0
ACGCCGAGTACTGTTCGTTTG     TPSTVRL       4    0
ACGCCGATGATTGTGCAGTAT     TPMIVQY       4    0
ACGCCGATTCAGAATGCTAAG     TPIQNAK       4    0
ACGCCGATTCATACTAAGCCG     TPIHTKP       4    0
ACGCCGATTCCGATTAAGTAT     TPIPIKY       4    0
ACGCCGCAGATTCAGATGAGT     TPQIQMS       4    0
ACGCCGCAGGGGGTGATGATT     TPQGVMI       4    0
ACGCCGCAGTATTCGGTGTCT     TPQYSVS       4    0
ACGCCGCATTTTAAGTAGATG     TPHFKQM       4    0
ACGCCGCCTAGGCCGGAGTTT     TPPRPEF       4    0
ACGCCGCTGGAGTTTAGGCAG     TPLEFRQ       4    0
ACGCCGCTTGATCAGTATCCG     TPLDQYP       4    0
ACGCCGGATAATGAGGGTACT     TPDNEGT       4    0
ACGCCGGATCCTCATATGATT     TPDPHMI       4    0
ACGCCGGCTGATCTTTTGAGG     TPADLLR       4    0
ACGCCGGCTGGGCCGTTTCAT     TPAGPFH       4    0
ACGCCGGGGATTGGTAAGGAG     TPGIGKE       4    0
ACGCCGGTGTATCAGAAGATT     TPVYQKI       4    0
ACGCCGTATCCTCGGTTTTCT     TPYPRFS       4    0
ACGCCGTCTCATCATTCTAGG     TPSHHSR       4    0
ACGCCGTGGCCGCGGTTGTTG     TPWPRLL       4    0
ACGCCGTTGAAGACTCTGGAT     TPLKTLD       4    0
ACGCCTAATCATTCTTATCCT     TPNHSYP       4    0
ACGCCTACGACGCATCTTGCG     TPTTHLA       4    0
ACGCCTACGTGGACTCGTACT     TPTWTRT       4    0
ACGCCTACTACGCGTATTGTG     TPTTRIV       4    0
ACGCCTACTCATAAGGCGATT     TPTHKAI       4    0
ACGCCTACTTTGGGTCCGAGG     TPTLGPR       4    0
ACGCCTACTTTGTCTTCGCCT     TPTLSSP       4    0
ACGCCTATGGAGCTTGATTTT     TPMELDF       4    0
ACGCCTCAGAATCTTAGGACT     TPQNLRT       4    0
ACGCCTCAGACGACTCCTACG     TPQTTPT       4    0
ACGCCTCAGTATAAGCAGGGG     TPQYKQG       4    0
ACGCCTCATGAGAAGTATCGT     TPHEKYR       4    0
ACGCCTCATGTTCGTACGTCT     TPHVRTS       4    0
ACGCCTCTTAATTCTTTGAAG     TPLNSLK       4    0
ACGCCTCTTCTGATTGGTAAT     TPLLIGN       4    0
ACGCCTGCGTCTATTAAGGTT     TPASIKV       4    0
ACGCCTGCGTTTGGGTATTTT     TPAFGYF       4    0
ACGCCTGTGTAGAAGGCGCCT     TPVQKAP       4    0
ACGCCTTATAATCCGTCTCAG     TPYNPSQ       4    0
ACGCCTTATATTTATGGTAGT     TPYIYGS       4    0
ACGCCTTATGAGACTAATGTT     TPYETNV       4    0
ACGCCTTCTTGTCCGGAGGCT     TPSCPEA       4    0
ACGCCTTTTGCTTATAAGATT     TPFAYKI       4    0
ACGCGGACTCCGATGAATCTG     TRTPMNL       4    0
ACGCGGATGGATGGTGCGTCT     TRMDGAS       4    0
ACGCGGTTTGTTGTTGAGCAT     TRFVVEH       4    0
ACGCGTGGTGATGAGAATGCT     TRGDENA       4    0
ACGCGTGTGCTTCCTGCGTGT     TRVLPAC       4    0
ACGCTGACTAATCAGCTTGAG     TLTNQLE       4    0
ACGCTGAGGAGTTCGCAGCAG     TLRSSQQ       4    0
ACGCTGCATAATCAGTTTGAT     TLHNQFD       4    0
ACGCTGCATCTTAGTGCTTAT     TLHLSAY       4    0
ACGCTGCCTAATCCGTCGTCT     TLPNPSS       4    0
ACGCTGCGGATGATGGAGATT     TLRMMEI       4    0
ACGCTGGCTGATATGCCTGAT     TLADMPD       4    0
ACGCTGGCTGATCCGCATCAG     TLADPHQ       4    0
ACGCTGGGTGAGGTGTCTGGG     TLGEVSG       4    0
ACGCTGTAGACTGAGTCTCCT     TLQTESP       4    0
ACGCTGTAGGAGTTTTATACG     TLQEFYT       4    0
ACGCTGTCTATTTCGGTTCCG     TLSISVP       4    0
ACGCTTAATTGGATTATGTTT     TLNWIMF       4    0
ACGCTTACGTGGTATGGTATT     TLTWYGI       4    0
ACGCTTACTCATAATTATCGT     TLTHNYR       4    0
ACGCTTACTCCTGATCTGCGT     TLTPDLR       4    0
ACGCTTAGGGCTCCGAATGCT     TLRAPNA       4    0
ACGCTTATTAAGAATAGTGTG     TLIKNSV       4    0
ACGCTTCAGCCGTTTGGGGAT     TLQPFGD       4    0
ACGCTTCAGCTTACTACTGAG     TLQLTTE       4    0
ACGCTTCATCTGGGTATTCCT     TLHLGIP       4    0
ACGCTTCCTCAGAAGTTTAAT     TLPQKFN       4    0
ACGCTTCCTGTGTTTGGTACG     TLPVFGT       4    0
ACGCTTCGTGTTCCTGATGGG     TLRVPDG       4    0
ACGCTTGAGATGACTTTGCTG     TLEMTLL       4    0
ACGCTTGATCCGGTTCGTACG     TLDPVRT       4    0
ACGCTTGATCTGACTATGAAT     TLDLTMN       4    0
ACGCTTGCGGCGCCGCATATT     TLAAPHI       4    0
ACGCTTGTGTCTTCGGCTGCG     TLVSSAA       4    0
ACGCTTGTTACGGAGGTGCCT     TLVTEVP       4    0
ACGCTTTGGGCTGAGCTGTCT     TLWAELS       4    0
ACGGAGAAGCCTACGAATGTT     TEKPTNV       4    0
ACGGAGACTAATCGTACTCAT     TETNRTH       4    0
ACGGAGATGTCGGGTGCGACG     TEMSGAT       4    0
ACGGAGATTATGCTTCATTAT     TEIMLHY       4    0
ACGGAGATTCTTCATCCGGCG     TEILHPA       4    0
ACGGAGCATACTGTGAGGAGT     TEHTVRS       4    0
ACGGAGCCGCATGAGAGTGTT     TEPHESV       4    0
ACGGAGCGGGTTAAGCAGTAT     TERVKQY       4    0
ACGGAGGCGCCTTCGACTTAG     TEAPSTQ       4    0
ACGGAGGCGTAGACGCTTCAT     TEAQTLH       4    0
ACGGAGGGGAATAATTGGTTT     TEGNNWF       4    0
ACGGAGGTGAGTGTTCCTTAG     TEVSVPQ       4    0
ACGGAGGTGGAGGGGCAGACG     TEVEGQT       4    0
ACGGAGTCGAAGATGACTTTG     TESKMTL       4    0
ACGGAGTGGCATCGGGTTACT     TEWHRVT       4    0
ACGGATAAGGCTGCGAATTTG     TDKAANL       4    0
ACGGATAAGGTTACTCTGAAG     TDKVTLK       4    0
ACGGATACGGGGAGTGATCAT     TDTGSDH       4    0
ACGGATACTGGTTCGCATAAT     TDTGSHN       4    0
ACGGATAGGATGCCGGGTCAT     TDRMPGH       4    0
ACGGATAGTCCTCATAATTCG     TDSPHNS       4    0
ACGGATAGTGATAATAATCAG     TDSDNNQ       4    0
ACGGATATTAAGCCGAATAAA     TDIKPNK       4    0
ACGGATATTAAGCCGAATAAT     TDIKPNN       4    0
ACGGATATTAGTGGGGGTACT     TDISGGT       4    0
ACGGATATTCTTCCGGGTGAT     TDILPGD       4    0
ACGGATATTGGGTGGTCGGCT     TDIGWSA       4    0
ACGGATCAGTGGATGCAGAGT     TDQWMQS       4    0
ACGGATCATATGTATGTGACG     TDHMYVT       4    0
ACGGATCATTTTGATCTTAAT     TDHFDLN       4    0
ACGGATCCTAATTTTAGGCAT     TDPNFRH       4    0
ACGGATCGTTATTTTAATCGG     TDRYFNR       4    0
ACGGATGAGTCGTGGAGTTGG     TDESWSW       4    0
ACGGATGATAATCAGCATGCG     TDDNQHA       4    0
ACGGATGATATTTCGAAGCAG     TDDISKQ       4    0
ACGGATGCTGAGATTCGTCAT     TDAEIRH       4    0
ACGGATGCTTCGCAGAAGTCG     TDASQKS       4    0
ACGGATGTGAGTCTGATGGTG     TDVSLMV       4    0
ACGGATGTGGTTTCTCCGGCT     TDVVSPA       4    0
ACGGATTCGGGGGCTCCGGCG     TDSGAPA       4    0
ACGGATTCGTGGGATGAGGGT     TDSWDEG       4    0
ACGGATTCTGCGCCTCGTGAG     TDSAPRE       4    0
ACGGATTGGGATTCTATGAGG     TDWDSMR       4    0
ACGGATTGGGGGGCTTATTTT     TDWGAYF       4    0
ACGGCGAAGCATCATTGGCCT     TAKHHWP       4    0
ACGGCGAATTCTAGTACTAGT     TANSSTS       4    0
ACGGCGACGACGTCGGATAGT     TATTSDS       4    0
ACGGCGAGTAATTTTGCGATT     TASNFAI       4    0
ACGGCGCAGCGGTTGTCTGGT     TAQRLSG       4    0
ACGGCGCGTGAGTCGACGCTG     TARESTL       4    0
ACGGCGCTGAATCATGAGCCT     TALNHEP       4    0
ACGGCGCTGTAGAGTACTGCT     TALQSTA       4    0
ACGGCGGAGCCGCGTAATTTT     TAEPRNF       4    0
ACGGCGGCTGAGGCGGTGTTG     TAAEAVL       4    0
ACGGCGGCTGATTTGAGGGCT     TAADLRA       4    0
ACGGCGTATGCTTCTACTCAT     TAYASTH       4    0
ACGGCGTGTCATCCTAGTTGT     TACHPSC       4    0
ACGGCTAATCGTCCTGTGTCG     TANRPVS       4    0
ACGGCTCATCATACTTAGCTG     TAHHTQL       4    0
ACGGCTCGTATGAGTATGGAT     TARMSMD       4    0
ACGGCTCTGCAGAATAAGGGT     TALQNKG       4    0
ACGGCTGATCTTCTGATGCAG     TADLLMQ       4    0
ACGGCTGGTCTTCCGATGGTT     TAGLPMV       4    0
ACGGCTTATGGTGTTGCTACT     TAYGVAT       4    0
ACGGCTTCTGGTTCTGAGGCT     TASGSEA       4    0
ACGGCTTGGTGGAAGTGGATT     TAWWKWI       4    0
ACGGGGAATCTGTATTCGAAT     TGNLYSN       4    0
ACGGGGACGAATTCTAATACG     TGTNSNT       4    0
ACGGGGAGTGGTATGGGTGTG     TGSGMGV       4    0
ACGGGGATGGTGGTGCCTACC     TGMVVPT       4    0
ACGGGGATGTCGTTTTCTCGG     TGMSFSR       4    0
ACGGGGATTAGGAATGAGACG     TGIRNET       4    0
ACGGGGATTATTGTGAGGGAG     TGIIVRE       4    0
ACGGGGCGGCCTGCGGATAAT     TGRPADN       4    0
ACGGGGGCGAGGTCTGTGCAT     TGARSVH       4    0
ACGGGGGCTACGGCGCTTCCG     TGATALP       4    0
ACGGGGGGGACGTCGATTTAT     TGGTSIY       4    0
ACGGGGTATATTATGACTCTT     TGYIMTL       4    0
ACGGGTAAGAATCAGCATTTG     TGKNQHL       4    0
ACGGGTCAGCAGAATTATCAG     TGQQNYQ       4    0
ACGGGTCCTGGGTATGTTGAT     TGPGYVD       4    0
ACGGGTCGTGCGTTGGGTCCG     TGRALGP       4    0
ACGGGTCTTGCGTGGGAGACT     TGLAWET       4    0
ACGGGTGGGAGTCTTCTGTCT     TGGSLLS       4    0
ACGGGTGGGTGGCATTAGATT     TGGWHQI       4    0
ACGGGTTATCATTATGTTTTT     TGYHYVF       4    0
ACGGGTTATCCTAAGGTGTAT     TGYPKVY       4    0
ACGGGTTCGGATATTCCGAAG     TGSDIPK       4    0
ACGGGTTGGAGTGTGGAGAAT     TGWSVEN       4    0
ACGGGTTGGCCGATGTCTCAG     TGWPMSQ       4    0
ACGGTGAAGTCTGGTGGTATG     TVKSGGM       4    0
ACGGTGACGAGTGCTAAGCAG     TVTSAKQ       4    0
ACGGTGATGAAGGGTGTGTCG     TVMKGVS       4    0
ACGGTGCATCTTACGGGTACG     TVHLTGT       4    0
ACGGTGCATTTTGAGGCTTTT     TVHFEAF       4    0
ACGGTGCCGGTTCTGAAGGTG     TVPVLKV       4    0
ACGGTGCCTGTTACGGCGATT     TVPVTAI       4    0
ACGGTGGGGAATATTCTTGAT     TVGNILD       4    0
ACGGTGGTGAGTGAGAAGGTT     TVVSEKV       4    0
ACGGTGGTGTATAAGGCGATG     TVVYKAM       4    0
ACGGTGTTGTCGGATTCTACT     TVLSDST       4    0
ACGGTGTTTGTTAATACTACG     TVFVNTT       4    0
ACGGTTAAGCTTCCTAGTGTG     TVKLPSV       4    0
ACGGTTAATGTGACTCTTTCG     TVNVTLS       4    0
ACGGTTACGAGTTCGATTCTT     TVTSSIL       4    0
ACGGTTACGCTGCTTGCTAAT     TVTLLAN       4    0
ACGGTTACTATTGTTGATCCT     TVTIVDP       4    0
ACGGTTATGTATCCTGATTTG     TVMYPDL       4    0
ACGGTTCCGCATTCTCGGTTT     TVPHSRF       4    0
ACGGTTCTTGCTTCTCCTTTT     TVLASPF       4    0
ACGGTTGCTGATGCGAGGACG     TVADART       4    0
ACGGTTGGGCCTGGTTCGAGT     TVGPGSS       4    0
ACGGTTGGTTGGATTCATGCT     TVGWIHA       4    0
ACGGTTGTGGGGAATAATGGT     TVVGNNG       4    0
ACGGTTTATAGTGCTGCGATT     TVYSAAI       4    0
ACGGTTTCGGGTGCTACTGAT     TVSGATD       4    0
ACGGTTTCGTTGGGGTATAAG     TVSLGYK       4    0
ACGGTTTTGGAGGCTTAGGCT     TVLEAQA       4    0
ACGTAGAATGTTAGTCTTTCT     TQNVSLS       4    0
ACGTAGAATGTTGCTCCTCTT     TQNVAPL       4    0
ACGTAGACGATTATGTTGCCG     TQTIMLP       4    0
ACGTAGACGTGGACGGAGGTG     TQTWTEV       4    0
ACGTAGAGTCCTATTCCTTCG     TQSPIPS       4    0
ACGTAGGCGGCTTATGCGGTG     TQAAYAV       4    0
ACGTAGGCGTCGTTTCCTATG     TQASFPM       4    0
ACGTAGGCGTTTGGTGCGGAT     TQAFGAD       4    0
ACGTAGGGGTGGTCGGATCAT     TQGWSDH       4    0
ACGTATAATAGGCATGATTGG     TYNRHDW       4    0
ACGTATACGCATTATACTCTG     TYTHYTL       4    0
ACGTATACGTATGCTGATATT     TYTYADI       4    0
ACGTATCAGCCGATTTTGACT     TYQPILT       4    0
ACGTATCATACTCCGTCGCAG     TYHTPSQ       4    0
ACGTATCATTATTCTAGTGCT     TYHYSSA       4    0
ACGTATCCGATGGCGTAGATG     TYPMAQM       4    0
ACGTATCCTCAGCTTTTTAGT     TYPQLFS       4    0
ACGTATCCTCGTCTTAGTTAT     TYPRLSY       4    0
ACGTATGAGTCGTCGAATCGT     TYESSNR       4    0
ACGTATGGGCAGCATACTGCT     TYGQHTA       4    0
ACGTATGGTAGTAGTAGGTAT     TYGSSRY       4    0
ACGTATGGTGATAGGAGTGCG     TYGDRSA       4    0
ACGTATGTGGCGAAGTATATT     TYVAKYI       4    0
ACGTATGTTCAGTAGACGTTA     TYVQQTL       4    0
ACGTATTCGATTCATTATATG     TYSIHYM       4    0
ACGTATTGGCGGTATACTATG     TYWRYTM       4    0
ACGTCGAAGACTCATTTGATG     TSKTHLM       4    0
ACGTCGAATGAGAATGGTCAG     TSNENGQ       4    0
ACGTCGAATTCGTATCCTAGG     TSNSYPR       4    0
ACGTCGACTGTTACGCCGTAG     TSTVTPQ       4    0
ACGTCGAGTAGTAGTCCGAGG     TSSSSPR       4    0
ACGTCGAGTCATACTAGTAAT     TSSHTSN       4    0
ACGTCGAGTTTTCATGCTGAG     TSSFHAE       4    0
ACGTCGATGTCGGCTGGTCCG     TSMSAGP       4    0
ACGTCGATTTCTGGGATTGAG     TSISGIE       4    0
ACGTCGCAGTTTGCTGTGTAT     TSQFAVY       4    0
ACGTCGCATGGGCTTACTGCG     TSHGLTA       4    0
ACGTCGCATGTGGATACTTTG     TSHVDTL       4    0
ACGTCGCCGCCTTTGTCTCAG     TSPPLSQ       4    0
ACGTCGCCTTGTTATACGGGT     TSPCYTG       4    0
ACGTCGGAGACTGATGAGTGG     TSETDEW       4    0
ACGTCGGAGGTGATGTCTCCT     TSEVMSP       4    0
ACGTCGGAGTTGAAGAAGTTT     TSELKKF       4    0
ACGTCGGGTCATACTCAGACG     TSGHTQT       4    0
ACGTCGGGTGTTACGTCTAAG     TSGVTSK       4    0
ACGTCGGTGGCGAAGGTGCGG     TSVAKVR       4    0
ACGTCGTAGAAGTGGGTGCGT     TSQKWVR       4    0
ACGTCTAAGTATCTTCTTCCT     TSKYLLP       4    0
ACGTCTAATTTGAATATGTAT     TSNLNMY       4    0
ACGTCTACGCGGATGGCTCTT     TSTRMAL       4    0
ACGTCTAGTCCTCCGCGTACT     TSSPPRT       4    0
ACGTCTATTCTTACGCGTGCT     TSILTRA       4    0
ACGTCTCAGCTGTGGACTCAG     TSQLWTQ       4    0
ACGTCTCCGGCTTTTCATAAG     TSPAFHK       4    0
ACGTCTCCTACGATGGGGAAT     TSPTMGN       4    0
ACGTCTCGGGGTATGAATATG     TSRGMNM       4    0
ACGTCTGATAGTACGACGCGT     TSDSTTR       4    0
ACGTCTGATTCTCGGTATGCT     TSDSRYA       4    0
ACGTCTGGGCGTGTGGTTACG     TSGRVVT       4    0
ACGTCTTCGCTGTATACGGCT     TSSLYTA       4    0
ACGTCTTCTCATGTGGGTCCT     TSSHVGP       4    0
ACGTCTTTTGCTCCGTGTCAG     TSFAPCQ       4    0
ACGTGGAAGGAGCCTCGGAGT     TWKEPRS       4    0
ACGTGGAAGGATGCTCATACT     TWKDAHT       4    0
ACGTGGAATGCGCATCCTTCG     TWNAHPS       4    0
ACGTGGACTGTTTCTCTGACG     TWTVSLT       4    0
ACGTGGATGGATACTAGGCGT     TWMDTRR       4    0
ACGTGGCATCCGTTTAAGCGT     TWHPFKR       4    0
ACGTGGCCTAAGTATCCGCTT     TWPKYPL       4    0
ACGTGGCCTAATTCTGTGCTT     TWPNSVL       4    0
ACGTGGCGTCCGTCTATGGGT     TWRPSMG       4    0
ACGTGGGCGATTACTATGACG     TWAITMT       4    0
ACGTGGGCTCTGAAGCCTGTT     TWALKPV       4    0
ACGTGGGGTAAGTCGATGGCT     TWGKSMA       4    0
ACGTGGTATCCTCCGATGCGT     TWYPPMR       4    0
ACGTGGTTGAGGGGGTCTTAG     TWLRGSQ       4    0
ACGTGTCGTTCGCCTGAGTGT     TCRSPEC       4    0
ACGTGTCTGAGGTGTGCTTCT     TCLRCAS       4    0
ACGTGTCTGCGGACGAATTGT     TCLRTNC       4    0
ACGTGTTCGCCGTTGAGGTGT     TCSPLRC       4    0
ACGTTGAAGGGTCCGGCTAAT     TLKGPAN       4    0
ACGTTGAATGTGCGTCTGCCT     TLNVRLP       4    0
ACGTTGAATTCTTCGTATCAT     TLNSSYH       4    0
ACGTTGAGGTATTGGACTTTT     TLRYWTF       4    0
ACGTTGAGTTTGTTTAAGGTT     TLSLFKV       4    0
ACGTTGATTCAGAGGTGTATG     TLIQRCM       4    0
ACGTTGCAGAAGTCTAGTGAT     TLQKSSD       4    0
ACGTTGCATGCGGATGAGTGG     TLHADEW       4    0
ACGTTGCCGGTTAAGGTTGCT     TLPVKVA       4    0
ACGTTGCCGTAGATTAGTCAT     TLPQISH       4    0
ACGTTGCGGGATCTTGTGACA     TLRDLVT       4    0
ACGTTGCGGGATCTTGTGACT     TLRDLVT       4    0
ACGTTGCGTGCGGCTTTGAAG     TLRAALK       4    0
ACGTTGCTTTCTTTGAGTCAT     TLLSLSH       4    0
ACGTTGGAGTGTACTGATAGT     TLECTDS       4    0
ACGTTGGATAATTCTTGTTGT     TLDNSCC       4    0
ACGTTGGCGATTATGCTGACG     TLAIMLT       4    0
ACGTTGGCTGTGGTGTCTAAT     TLAVVSN       4    0
ACGTTGGCTTGTAGTCCTCCG     TLACSPP       4    0
ACGTTGGTTCATCCTAATCCT     TLVHPNP       4    0
ACGTTGTAGAAGTGGGTGGCG     TLQKWVA       4    0
ACGTTGTGGACGATGTTTAGT     TLWTMFS       4    0
ACGTTTAATGCGTCGCGGTTG     TFNASRL       4    0
ACGTTTACGACTTATCCTTAT     TFTTYPY       4    0
ACGTTTACTCATCGTCTTGAG     TFTHRLE       4    0
ACGTTTACTTCTCCGACGAAT     TFTSPTN       4    0
ACGTTTAGTAAGTTGCATGCG     TFSKLHA       4    0
ACGTTTATTCGTGAGCTTCAT     TFIRELH       4    0
ACGTTTCGTGTGCCTTCTCTT     TFRVPSL       4    0
ACGTTTCGTTGGGAGCCTCGG     TFRWEPR       4    0
ACGTTTCTTTGGACGCGTGAT     TFLWTRD       4    0
ACGTTTGCGCTGTATAGTCAG     TFALYSQ       4    0
ACGTTTGCGGAGCCGATTACG     TFAEPIT       4    0
ACGTTTGGGTATGAGAATGTT     TFGYENV       4    0
ACGTTTGTGCCGACTAATTTG     TFVPTNL       4    0
ACGTTTTGGCCGAGTGGTGTT     TFWPSGV       4    0
ACGTTTTTGCAGGGTGTTAGG     TFLQGVR       4    0
ACGTTTTTGCCTTAGACGCAT     TFLPQTH       4    0
ACTAAGCCGACTCATAAGACG     TKPTHKT       4    0
ACTAAGCCGCCTGTTCTGAAG     TKPPVLK       4    0
ACTAAGGGTGATAATGATATG     TKGDNDM       4    0
ACTAAGGTGACTCATGATGCT     TKVTHDA       4    0
ACTAAGTGGATGGATTTGAAG     TKWMDLK       4    0
ACTAATACGCCGCCTGTTGGT     TNTPPVG       4    0
ACTAATATGTTGGCGCATTTG     TNMLAHL       4    0
ACTAATCATGGGATTGTGTTG     TNHGIVL       4    0
ACTAATCGTGCTACTGAGTCT     TNRATES       4    0
ACTAATGATATGGAGGAGAGG     TNDMEER       4    0
ACTAATGATCCGATTGTTAAT     TNDPIVN       4    0
ACTAATGCGGAGTGTTATGCT     TNAECYA       4    0
ACTAATGCTGCGTCTCGTACT     TNAASRT       4    0
ACTAATGGGCGGTATCAGGAT     TNGRYQD       4    0
ACTAATGGGGAGTCTCATTAT     TNGESHY       4    0
ACTAATGTGTTTTGGGCGTCG     TNVFWAS       4    0
ACTAATGTTACGCAGATGATT     TNVTQMI       4    0
ACTAATTATCCTGCGCCGACT     TNYPAPT       4    0
ACTACGAAGGAGCGGTATGCG     TTKERYA       4    0
ACTACGAATACTGCTTATCAT     TTNTAYH       4    0
ACTACGAATTCGTTTGCTTTT     TTNSFAF       4    0
ACTACGACGCATGAGTATATG     TTTHEYM       4    0
ACTACGACTCCTAGTGAGTTT     TTTPSEF       4    0
ACTACGATGACGCCGAGTCGG     TTMTPSR       4    0
ACTACGATGCGGGATGGGCCG     TTMRDGP       4    0
ACTACGCAGTATCCTCAGCTG     TTQYPQL       4    0
ACTACGCATATTTTGCTGAAT     TTHILLN       4    0
ACTACGCATCTGTTGGATCTT     TTHLLDL       4    0
ACTACGCATTAGGATAAGCGT     TTHQDKR       4    0
ACTACGCCGTATTGGACGAAT     TTPYWTN       4    0
ACTACGCTGGTGAAGGTGTTT     TTLVKVF       4    0
ACTACGCTGTGGCTGACTGCG     TTLWLTA       4    0
ACTACGCTTAGTAGTGCTCCT     TTLSSAP       4    0
ACTACGCTTTATCATGCTTTG     TTLYHAL       4    0
ACTACGGAGTATGCGCTTACT     TTEYALT       4    0
ACTACGGCGCTGACTCCGGAG     TTALTPE       4    0
ACTACGGCTCATGTGCTTATG     TTAHVLM       4    0
ACTACGGTTGATCCTTAGATT     TTVDPQI       4    0
ACTACGGTTGTTCTTGATAGG     TTVVLDR       4    0
ACTACGTCGCCGACTTATAAG     TTSPTYK       4    0
ACTACGTGGATTAGTCAGCCT     TTWISQP       4    0
ACTACGTTGGGTCCTTATCAT     TTLGPYH       4    0
ACTACTAAGATGCATGAGCAT     TTKMHEH       4    0
ACTACTACTTTTAATGCTTAG     TTTFNAQ       4    0
ACTACTCAGACGCTTCCTGAT     TTQTLPD       4    0
ACTACTCATTCTCATTCGGCT     TTHSHSA       4    0
ACTACTCCGCCGAATCGGGAG     TTPPNRE       4    0
ACTACTCCTGCTTCTAAGATG     TTPASKM       4    0
ACTACTCCTGGTCTGTAGGTG     TTPGLQV       4    0
ACTACTCGTGGGTCGCATCCT     TTRGSHP       4    0
ACTACTGAGGTTTATATTTCG     TTEVYIS       4    0
ACTACTGATAGTCCTTTGAAG     TTDSPLK       4    0
ACTACTTAGAAGCATCAGCCG     TTQKHQP       4    0
ACTACTTATTTTGATCTGGCT     TTYFDLA       4    0
ACTACTTCGAAGATGATGCAG     TTSKMMQ       4    0
ACTACTTCGGTTCCTAAGATT     TTSVPKI       4    0
ACTACTTCTTAGATGATTAGT     TTSQMIS       4    0
ACTACTTTTTATATTCCTTCT     TTFYIPS       4    0
ACTACTTTTTTTACTCGGCAG     TTFFTRQ       4    0
ACTAGGAGTCCTCTTTATAAT     TRSPLYN       4    0
ACTAGGTTTGTGTCGTCGCAT     TRFVSSH       4    0
ACTAGTACTAAGACTACTTTG     TSTKTTL       4    0
ACTAGTAGTCATCCGTGGCCT     TSSHPWP       4    0
ACTAGTCAGCTGACGGCTCCT     TSQLTAP       4    0
ACTAGTCAGGGTTATCTTAAT     TSQGYLN       4    0
ACTAGTCATGGTTTGCAGATG     TSHGLQM       4    0
ACTAGTCCGAATGAGCAGCCG     TSPNEQP       4    0
ACTAGTCCGGTGAATAATTTG     TSPVNNL       4    0
ACTAGTCGTGTGCCTGCTAGT     TSRVPAS       4    0
ACTAGTCTGACGATTGCTTAG     TSLTIAQ       4    0
ACTAGTCTTTCGGCGGTTCCG     TSLSAVP       4    0
ACTAGTGCTCAGAATAGTAGT     TSAQNSS       4    0
ACTAGTGGTGCGGTTAGTCTG     TSGAVSL       4    0
ACTAGTTATTTTGTGACGGTG     TSYFVTV       4    0
ACTAGTTCGACGACGCATTCG     TSSTTHS       4    0
ACTAGTTCGCGGAATAATGTG     TSSRNNV       4    0
ACTAGTTCGTTTGGGGCTGGT     TSSFGAG       4    0
ACTAGTTCTGGGACTACGCTG     TSSGTTL       4    0
ACTAGTTGGGCGTCGCATTTG     TSWASHL       4    0
ACTAGTTTGAATTTGCTGACG     TSLNLLT       4    0
ACTATGAAGGCGGTGCATTTT     TMKAVHF       4    0
ACTATGAATCCTGCTGCGACG     TMNPAAT       4    0
ACTATGAATGCGAAGGTGGAG     TMNAKVE       4    0
ACTATGAATGTTGTGACGACG     TMNVVTT       4    0
ACTATGACTATGAATGTTGGT     TMTMNVG       4    0
ACTATGAGGATTCCTCATATT     TMRIPHI       4    0
ACTATGCCGCATCCGTATCTG     TMPHPYL       4    0
ACTATGCCGCTTTTGCGTCCG     TMPLLRP       4    0
ACTATGCCTGTGCAGCTTAGG     TMPVQLR       4    0
ACTATGCGGGATATGCATCCT     TMRDMHP       4    0
ACTATGCGTGAGGTTCGTAGT     TMREVRS       4    0
ACTATGCTGCAGCCGCCGAGT     TMLQPPS       4    0
ACTATGGGGCAGACTGTGCAT     TMGQTVH       4    0
ACTATGGGTCATCCTGCGACT     TMGHPAT       4    0
ACTATGTCGGATGCGGCGCCT     TMSDAAP       4    0
ACTATTAATGCGCCTTTGCCT     TINAPLP       4    0
ACTATTACTAGTCTGCCTAAT     TITSLPN       4    0
ACTATTATGCAGTGGACTAAG     TIMQWTK       4    0
ACTATTATGCTGCGGACGACG     TIMLRTT       4    0
ACTATTGATTTGTAGATGGCT     TIDLQMA       4    0
ACTATTGCGGGGTGTTCTAAT     TIAGCSN       4    0
ACTATTGGTTCTGATTGGGAT     TIGSDWD       4    0
ACTATTGTTCAGCGGCTTTAT     TIVQRLY       4    0
ACTATTTCGCAGCTTACTGGT     TISQLTG       4    0
ACTATTTCTACTCGTTGGCTT     TISTRWL       4    0
ACTATTTGGCAGCTGGCTTCT     TIWQLAS       4    0
ACTCAGAAGGATAATATTACG     TQKDNIT       4    0
ACTCAGACGGATTTGGTGCAT     TQTDLVH       4    0
ACTCAGAGTAGTAATATGACG     TQSSNMT       4    0
ACTCAGATGTATGATTTTTAT     TQMYDFY       4    0
ACTCAGCCTGGTACGAGGACG     TQPGTRT       4    0
ACTCAGCCTTCGGTTACGGAT     TQPSVTD       4    0
ACTCAGCTGACTTGGCAGAAG     TQLTWQK       4    0
ACTCAGGAGGCGACTCCTGGT     TQEATPG       4    0
ACTCAGTCGCCGGTTTCTCCT     TQSPVSP       4    0
ACTCAGTTGCATCAGACGACT     TQLHQTT       4    0
ACTCAGTTTACGAGTTGGCGT     TQFTSWR       4    0
ACTCATAATAAGCAGTTTCAG     THNKQFQ       4    0
ACTCATAATAGTCCTGCGACG     THNSPAT       4    0
ACTCATAATATGTATAGGCAT     THNMYRH       4    0
ACTCATACGCATCTTTATACT     THTHLYT       4    0
ACTCATACGCATTTGAGTATT     THTHLSI       4    0
ACTCATCAGGGGATTTCTCAT     THQGISH       4    0
ACTCATCATGGGGCTTGGCAT     THHGAWH       4    0
ACTCATCATGGTATGCTTTCT     THHGMLS       4    0
ACTCATCCGTGGACTCGTACT     THPWTRT       4    0
ACTCATCGGCTTATTGATGAT     THRLIDD       4    0
ACTCATCTTGAGAAGGCTAAT     THLEKAN       4    0
ACTCATGAGATTGGGGCGCCT     THEIGAP       4    0
ACTCATGATGGTGCGAATATT     THDGANI       4    0
ACTCATGCTGTGAGTATGAAT     THAVSMN       4    0
ACTCATTAGATGATGCATCTG     THQMMHL       4    0
ACTCATTCGATTTGGTATCCT     THSIWYP       4    0
ACTCATTCGGTTCATTATCTG     THSVHYL       4    0
ACTCATTCTACGAAGCATCAT     THSTKHH       4    0
ACTCATTCTTCTTCGATGTAT     THSSSMY       4    0
ACTCATTGGCTTGAGAGGGAT     THWLERD       4    0
ACTCCGAAGTTGTCTAAGGCG     TPKLSKA       4    0
ACTCCGACGACTACGCTTGAG     TPTTTLE       4    0
ACTCCGACTCTTAAGTATCAT     TPTLKYH       4    0
ACTCCGCAGACTGCTTTGCTG     TPQTALL       4    0
ACTCCGCCTTTGAATCATAGT     TPPLNHS       4    0
ACTCCGCTTGCGAAGTATTCG     TPLAKYS       4    0
ACTCCGGCGGAGTGGTGGTTT     TPAEWWF       4    0
ACTCCGGTTACGCTGGCTAAG     TPVTLAK       4    0
ACTCCGGTTAGGGCGGATTTG     TPVRADL       4    0
ACTCCGGTTATGGTTTTGGCG     TPVMVLA       4    0
ACTCCGGTTGCTGAGCGTCAG     TPVAERQ       4    0
ACTCCGTATCCGTGGCGGTTT     TPYPWRF       4    0
ACTCCGTATGAGGGTCTTGTT     TPYEGLV       4    0
ACTCCGTCGATGAGGGCGTAG     TPSMRAQ       4    0
ACTCCGTCGCGGTATTTGGCT     TPSRYLA       4    0
ACTCCGTTGTGGCATAATGAG     TPLWHNE       4    0
ACTCCTACTTTTCATCAGCTG     TPTFHQL       4    0
ACTCCTCAGCCTGCGTCTTAT     TPQPASY       4    0
ACTCCTCGGACTGAGCCTAGG     TPRTEPR       4    0
ACTCCTCGGATTCTTTGGCTT     TPRILWL       4    0
ACTCCTCTGGATTGGTTTTAG     TPLDWFQ       4    0
ACTCCTCTTGAGACGTAGGTT     TPLETQV       4    0
ACTCCTGATCCTCATCAGTCT     TPDPHQS       4    0
ACTCCTGCTTTGGCTCCGACG     TPALAPT       4    0
ACTCCTTCTAAGATTGTTCTT     TPSKIVL       4    0
ACTCCTTGTCATATGTGTAAT     TPCHMCN       4    0
ACTCGGATGTATTCGACGGTT     TRMYSTV       4    0
ACTCGGCATCTGGCTCAGGAT     TRHLAQD       4    0
ACTCGTGCTGTTACGTATTTG     TRAVTYL       4    0
ACTCGTTTTCAGCCGTATGTT     TRFQPYV       4    0
ACTCTGAAGCAGTCTGCGCCT     TLKQSAP       4    0
ACTCTGAATCCGCGGACTCTT     TLNPRTL       4    0
ACTCTGAGGCCGGTTGAGCGT     TLRPVER       4    0
ACTCTGATGCCTTATACGTAT     TLMPYTY       4    0
ACTCTGCAGCAGCGGGAGCGT     TLQQRER       4    0
ACTCTGCATCCTAATATGCTT     TLHPNML       4    0
ACTCTGGAGGAGCAGTATAAG     TLEEQYK       4    0
ACTCTGGCTACTGAGCCTAGT     TLATEPS       4    0
ACTCTGTATGTTATGGCGTCG     TLYVMAS       4    0
ACTCTGTCGTCGACTAGGACT     TLSSTRT       4    0
ACTCTTAATCATAGTCCTGCT     TLNHSPA       4    0
ACTCTTACGTATGCGTCTTGG     TLTYASW       4    0
ACTCTTCAGCAGCCGATGACT     TLQQPMT       4    0
ACTCTTCAGTCGCCGGATGCG     TLQSPDA       4    0
ACTCTTGAGCCTAAGCTTGTT     TLEPKLV       4    0
ACTCTTGATCTGACGACTTTG     TLDLTTL       4    0
ACTCTTTCGGTGCCGGAGAAG     TLSVPEK       4    0
ACTCTTTTGCCTTATGCTCTT     TLLPYAL       4    0
ACTGAGAAGAATACTCTTGAT     TEKNTLD       4    0
ACTGAGAATGATCCTAGTGTT     TENDPSV       4    0
ACTGAGACTCATCATAGTATG     TETHHSM       4    0
ACTGAGACTGCGCATGTTCCT     TETAHVP       4    0
ACTGAGATTGGTTTGAAGAGG     TEIGLKR       4    0
ACTGAGCCGCCGGCTGTTGCA     TEPPAVA       4    0
ACTGAGCGGCATTTGTCGTCG     TERHLSS       4    0
ACTGAGCGGGCGACTAAGATT     TERATKI       4    0
ACTGAGCTGTCGTGGCTTCTT     TELSWLL       4    0
ACTGAGCTTAATCCGTATCAT     TELNPYH       4    0
ACTGAGGATGCGGATACTAGG     TEDADTR       4    0
ACTGAGGCGCATTCTACTGGT     TEAHSTG       4    0
ACTGAGGGTAAGATGAGTCAG     TEGKMSQ       4    0
ACTGAGGGTGAGGCTGTGTCT     TEGEAVS       4    0
ACTGAGGTGTTGCCGGGTCTT     TEVLPGL       4    0
ACTGAGTGTGGTAATATTTAT     TECGNIY       4    0
ACTGAGTTGTGGCATAGTTGT     TELWHSC       4    0
ACTGATAAGGCGAAGGGTAGT     TDKAKGS       4    0
ACTGATAAGTTGTAGAGGAAT     TDKLQRN       4    0
ACTGATACTCCTGAGACTCAT     TDTPETH       4    0
ACTGATACTTGGACTGGGCCT     TDTWTGP       4    0
ACTGATAGTACGCCTCCTTTG     TDSTPPL       4    0
ACTGATAGTGGTAAGCTGCGT     TDSGKLR       4    0
ACTGATCAGACTTGGTGGGCG     TDQTWWA       4    0
ACTGATCAGATGCGGGAGGTT     TDQMREV       4    0
ACTGATCATGGTGCTTGGCAT     TDHGAWH       4    0
ACTGATCCGCGGAATCTGGCG     TDPRNLA       4    0
ACTGATCTGGCTCATGATCAT     TDLAHDH       4    0
ACTGATCTTAATACGATTCAG     TDLNTIQ       4    0
ACTGATGATAGTTTTAAGCGT     TDDSFKR       4    0
ACTGATGCGCATTTGGGTTAT     TDAHLGY       4    0
ACTGATGCTCCGCCTAGGACG     TDAPPRT       4    0
ACTGATTGGCATTGGAATTAA     TDWHWN*       4    0
ACTGATTGGCGTAATAGGGCT     TDWRNRA       4    0
ACTGATTTGTCGATGGATAGT     TDLSMDS       4    0
ACTGCGAATACTTGTACTGAG     TANTCTE       4    0
ACTGCGAATCGTCTTTAGATT     TANRLQI       4    0
ACTGCGACTACTCATGCTATG     TATTHAM       4    0
ACTGCGAGTGTTGCGAAGGGT     TASVAKG       4    0
ACTGCGATGAATCGGCTGCAT     TAMNRLH       4    0
ACTGCGATGCCTTAGACTATT     TAMPQTI       4    0
ACTGCGCAGTAGGTTAAGCAT     TAQQVKH       4    0
ACTGCGCATTTTATTAAGTAT     TAHFIKY       4    0
ACTGCGCGGGCTATTGTTTCT     TARAIVS       4    0
ACTGCGCGGGTTCCTTTGCCG     TARVPLP       4    0
ACTGCGCTGGAGATGAGTTAT     TALEMSY       4    0
ACTGCGCTTGATCATTGGTTT     TALDHWF       4    0
ACTGCGGAGCGGCAGCATCCT     TAERQHP       4    0
ACTGCGGATACGTGGTATGCT     TADTWYA       4    0
ACTGCGGATGCTGAGTATTTG     TADAEYL       4    0
ACTGCGGCTGGGCGTGAGGCG     TAAGREA       4    0
ACTGCGGTGGAGGGGCGGAAT     TAVEGRN       4    0
ACTGCGTATCTTACGTCTCCT     TAYLTSP       4    0
ACTGCGTCTGTTACGATTCCT     TASVTIP       4    0
ACTGCGTTGGATTGGCCGTCT     TALDWPS       4    0
ACTGCTAATGATAGTACTTCG     TANDSTS       4    0
ACTGCTAATTATGCTCAGAAG     TANYAQK       4    0
ACTGCTAGTCCTGTGCGTACG     TASPVRT       4    0
ACTGCTAGTTTGGATCGTGGT     TASLDRG       4    0
ACTGCTAGTTTTGCGCATGTT     TASFAHV       4    0
ACTGCTATGATTAATAGTGGG     TAMINSG       4    0
ACTGCTCAGATTTCGATTGGG     TAQISIG       4    0
ACTGCTCATTCGCCTAGGTCT     TAHSPRS       4    0
ACTGCTCATTTTCGTGATTCT     TAHFRDS       4    0
ACTGCTCCTCAGCATTTTCCT     TAPQHFP       4    0
ACTGCTCGGGCGGCGATTCAG     TARAAIQ       4    0
ACTGCTGTGATGCGTCTTACG     TAVMRLT       4    0
ACTGCTGTGGCGATTACTCAG     TAVAITQ       4    0
ACTGCTTAGAATCAGAGGCTT     TAQNQRL       4    0
ACTGCTTATAATCTTTGTTCT     TAYNLCS       4    0
ACTGCTTATGAGCATAGGAAG     TAYEHRK       4    0
ACTGCTTGGGGGTGGCCTCTG     TAWGWPL       4    0
ACTGCTTTTCCGATTATTACT     TAFPIIT       4    0
ACTGGGAAGTTTCTGTATGCT     TGKFLYA       4    0
ACTGGGACTCCTAATAGTCGT     TGTPNSR       4    0
ACTGGGAGTATGAATAGTCGG     TGSMNSR       4    0
ACTGGGCATCCGGCTCCGGAG     TGHPAPE       4    0
ACTGGGCCGCAGAGGCTTCAG     TGPQRLQ       4    0
ACTGGGCCTTATAAGCATTTT     TGPYKHF       4    0
ACTGGGGAGCCGACGAATGAT     TGEPTND       4    0
ACTGGGGGGATTACTCCGGTT     TGGITPV       4    0
ACTGGGGTTTTTAATGTGTCT     TGVFNVS       4    0
ACTGGGTCGGAGGAGCCGCGG     TGSEEPR       4    0
ACTGGGTGGCTGAAGTATGTG     TGWLKYV       4    0
ACTGGGTTGATTGGTCAGAAG     TGLIGQK       4    0
ACTGGGTTGGTGCTGAATCAT     TGLVLNH       4    0
ACTGGGTTTGCTGATCGTCTG     TGFADRL       4    0
ACTGGTAATGATGTTTGGCAG     TGNDVWQ       4    0
ACTGGTAATGCGTCTAGTCAT     TGNASSH       4    0
ACTGGTACGCTGAGTGATCTT     TGTLSDL       4    0
ACTGGTATGGCGTTTCTTAAG     TGMAFLK       4    0
ACTGGTATTGTGTGGCCTTCT     TGIVWPS       4    0
ACTGGTCAGTATACGCGGGCT     TGQYTRA       4    0
ACTGGTCATGAGCAGATTAGG     TGHEQIR       4    0
ACTGGTCCTGAGCTGTTGATG     TGPELLM       4    0
ACTGGTGATACTAAGTAGACT     TGDTKQT       4    0
ACTGGTGCTAATGTGCTGCCG     TGANVLP       4    0
ACTGGTGGGCTTTAGGTGAAG     TGGLQVK       4    0
ACTGGTGGGTATCCGCAGCCT     TGGYPQP       4    0
ACTGGTGGTCTTGAGACTCTT     TGGLETL       4    0
ACTGTGATGCAGTCGCATTCG     TVMQSHS       4    0
ACTGTGATTACGCCGTTTCAG     TVITPFQ       4    0
ACTGTGATTCGGGATCATGAG     TVIRDHE       4    0
ACTGTGCAGCATCATCCTACT     TVQHHPT       4    0
ACTGTGCATCTTGCTCGTCCT     TVHLARP       4    0
ACTGTGCCTGGTAAGGATCTT     TVPGKDL       4    0
ACTGTGCTGCATCAGGTGCAG     TVLHQVQ       4    0
ACTGTGCTTCATTATTCTAAG     TVLHYSK       4    0
ACTGTGGAGCTGGGTCTTCGT     TVELGLR       4    0
ACTGTGGCGCTGTCTGTGCTG     TVALSVL       4    0
ACTGTGGCGTCGCTTCCTTTG     TVASLPL       4    0
ACTGTGGGTCAGCTTCATAGT     TVGQLHS       4    0
ACTGTGGTGGATGATGCTAAG     TVVDDAK       4    0
ACTGTGTCGATTGTGTATAGG     TVSIVYR       4    0
ACTGTGTCTTATGAGGTTGGT     TVSYEVG       4    0
ACTGTGTGGAGGATTCCGAGT     TVWRIPS       4    0
ACTGTGTTGGATGCGAATGTT     TVLDANV       4    0
ACTGTTAATGTGCCGACTGAT     TVNVPTD       4    0
ACTGTTAATTATGCGACGACT     TVNYATT       4    0
ACTGTTACGGGTCAGATGAGG     TVTGQMR       4    0
ACTGTTATGCCTGTGTTTGTG     TVMPVFV       4    0
ACTGTTATGGGTGCTAAGGAT     TVMGAKD       4    0
ACTGTTCATAAGGCGCTTCAT     TVHKALH       4    0
ACTGTTCATGGTGGGCATAAT     TVHGGHN       4    0
ACTGTTCCGAAGTATTCTCCG     TVPKYSP       4    0
ACTGTTCCGTTGCGTGCGCAG     TVPLRAQ       4    0
ACTGTTCCTCAGGCGCTTCAG     TVPQALQ       4    0
ACTGTTCCTTATTATACGCTG     TVPYYTL       4    0
ACTGTTCGTGCTCATTTTTGG     TVRAHFW       4    0
ACTGTTCTGTTGAATGAGGAG     TVLLNEE       4    0
ACTGTTGCGTCGTTGCTGCGT     TVASLLR       4    0
ACTGTTGTGGCTAGGGCTTAT     TVVARAY       4    0
ACTGTTGTTGCGCTTAATGCG     TVVALNA       4    0
ACTGTTTATTCGCATAAGTGG     TVYSHKW       4    0
ACTTAGAAGGATCCTGCGCAG     TQKDPAQ       4    0
ACTTAGACTATGACTTCGGCG     TQTMTSA       4    0
ACTTAGACTCATCAGGAGCGT     TQTHQER       4    0
ACTTAGACTGTTAAGTGGCTT     TQTVKWL       4    0
ACTTAGATGCCGATTCATTTT     TQMPIHF       4    0
ACTTAGATTCATCCTAGTGTG     TQIHPSV       4    0
ACTTATAGGGATAAGTTGCCG     TYRDKLP       4    0
ACTTATCCGACGAGTAATTCG     TYPTSNS       4    0
ACTTATCTGACGGATGGTGCT     TYLTDGA       4    0
ACTTATGCTCCGAGTACTCCG     TYAPSTP       4    0
ACTTATGCTCTTGATAGGTTT     TYALDRF       4    0
ACTTATTCTCGGCTGCCGGTG     TYSRLPV       4    0
ACTTATTTTTCGATTTATGCG     TYFSIYA       4    0
ACTTCGAATTCGGCTCAGCTT     TSNSAQL       4    0
ACTTCGAGGGATCTTTATCCT     TSRDLYP       4    0
ACTTCGCAGGGTAGTTCTACT     TSQGSST       4    0
ACTTCGCCGTATTTGACTACT     TSPYLTT       4    0
ACTTCGCCTGTTAAGCCGTCT     TSPVKPS       4    0
ACTTCGGGTTCGCATTTTCCT     TSGSHFP       4    0
ACTTCGGGTTTTACGTAGAAT     TSGFTQN       4    0
ACTTCGTTGTCGGATCCTTCT     TSLSDPS       4    0
ACTTCTACTCCGCTTCGTTTT     TSTPLRF       4    0
ACTTCTCAGAATCTTGAGTAT     TSQNLEY       4    0
ACTTCTCCGAATGTGCATGTT     TSPNVHV       4    0
ACTTCTCCTAGTACGCATCTT     TSPSTHL       4    0
ACTTCTCTGGATGAGGCGCTT     TSLDEAL       4    0
ACTTCTCTTTTGAATCTTCAT     TSLLNLH       4    0
ACTTCTGCGCGTTTGGTTGAG     TSARLVE       4    0
ACTTCTGCTGTGAAGAGTATT     TSAVKSI       4    0
ACTTCTTCGTGGCTGTTTCAT     TSSWLFH       4    0
ACTTCTTTTCAGACGCCGGTT     TSFQTPV       4    0
ACTTGGAATGCGACTACTAAG     TWNATTK       4    0
ACTTGGACGCCGATGAGTCTG     TWTPMSL       4    0
ACTTGGAGTAGTCGGAATTTT     TWSSRNF       4    0
ACTTGGAGTCGTGTGCTGAAT     TWSRVLN       4    0
ACTTGGATTGGTACGCATACG     TWIGTHT       4    0
ACTTGGCAGCATCGTGAGGCG     TWQHREA       4    0
ACTTGGCATCCTATGCTGATG     TWHPMLM       4    0
ACTTGGCATGCTGTGCAGATT     TWHAVQI       4    0
ACTTGGCCTCAGAGTCTGAAT     TWPQSLN       4    0
ACTTGGCGGACGAATGGGGCT     TWRTNGA       4    0
ACTTGGGGTAAGGGTCTTATT     TWGKGLI       4    0
ACTTGGGTTTCTAAGCCGTCT     TWVSKPS       4    0
ACTTGGTCTATTCAGGAGGTG     TWSIQEV       4    0
ACTTGGTTTAAGGGTACTTCG     TWFKGTS       4    0
ACTTGTGCGTGTGCTATGACG     TCACAMT       4    0
ACTTTGAGTAAGGAGTCTTCT     TLSKESS       4    0
ACTTTGATTCAGTCGGAGAAT     TLIQSEN       4    0
ACTTTGCTGGATTCTAATAGT     TLLDSNS       4    0
ACTTTGGATGAGTTTAGTCGT     TLDEFSR       4    0
ACTTTGGGTAGTACGAATCAT     TLGSTNH       4    0
ACTTTGTCTACGAGTAATCCT     TLSTSNP       4    0
ACTTTTCTGTTGAGTGAGCAG     TFLLSEQ       4    0
ACTTTTCTTGAGACGAGGAAT     TFLETRN       4    0
ACTTTTGCGCTGCTTGGTATT     TFALLGI       4    0
ACTTTTTGGAAGAGTCTGTAT     TFWKSLY       4    0
AGGAATCTGATTGCTCCTTAT     RNLIAPY       4    0
AGGAATTTGGAGCTTAAGCTT     RNLELKL       4    0
AGGACGATTGCTCCTGTTATG     RTIAPVM       4    0
AGGACGCTGGAGTATATTCGG     RTLEYIR       4    0
AGGACGGATACTCCTACTTCT     RTDTPTS       4    0
AGGACGGATCCGGGTTCGGCG     RTDPGSA       4    0
AGGACGGATTCGCTGAATGTT     RTDSLNV       4    0
AGGACGTATGTTGATCTGATT     RTYVDLI       4    0
AGGACGTTGCCGGCGCATCTT     RTLPAHL       4    0
AGGACTCCTGATTCGGTGCTT     RTPDSVL       4    0
AGGACTCTTAATGATTCTAGT     RTLNDSS       4    0
AGGATGAATTATAATCTTACT     RMNYNLT       4    0
AGGATGCCGCTGCCGGAGTTT     RMPLPEF       4    0
AGGATGCCTTGTGTGACGTGT     RMPCVTC       4    0
AGGATGGATACGATTGTTCCT     RMDTIVP       4    0
AGGATTATGAATACTCTGGAG     RIMNTLE       4    0
AGGATTCCTCATACTTTTAAT     RIPHTFN       4    0
AGGATTGAGGCTTCGCTTTTT     RIEASLF       4    0
AGGATTGATTATAATATGGAG     RIDYNME       4    0
AGGATTGATTTGGATATTTGG     RIDLDIW       4    0
AGGCATCTGCCTTCTTGGCCT     RHLPSWP       4    0
AGGCATGCGTATTCGGAGATT     RHAYSEI       4    0
AGGCCGACGGCGGTGTTTCAT     RPTAVFH       4    0
AGGCCGCCTGCGTCTGAGTAT     RPPASEY       4    0
AGGCCGCTGGGTGATGTGATT     RPLGDVI       4    0
AGGCCGGATTTGATGGCTTCG     RPDLMAS       4    0
AGGCCGGTGATTCCGACTTTG     RPVIPTL       4    0
AGGCCTATGAAGCCTCCGGTT     RPMKPPV       4    0
AGGCCTGTGACGTATAATTAT     RPVTYNY       4    0
AGGCCTGTGAGTACTGTGGGT     RPVSTVG       4    0
AGGCTTAATGTGCCGATGTCG     RLNVPMS       4    0
AGGCTTGATCCGCTGGATGCT     RLDPLDA       4    0
AGGCTTGGGCCTGATTGGGCT     RLGPDWA       4    0
AGGCTTTATTCGGCTACTGTG     RLYSATV       4    0
AGGGAGGCGTGTAGGCTGATG     REACRLM       4    0
AGGGATATGATGCCGGATATG     RDMMPDM       4    0
AGGGATGCGGTTATGACGCAG     RDAVMTQ       4    0
AGGGATGTGTGTCAGGAGCAG     RDVCQEQ       4    0
AGGGATGTTATTGTGGCTCCG     RDVIVAP       4    0
AGGGATTTGTCTGTTCCTAAT     RDLSVPN       4    0
AGGGCGCCGAATGTTCCTGCG     RAPNVPA       4    0
AGGGCGGGGACGCCGAGTCCG     RAGTPSP       4    0
AGGGCGGTTTTGTGGTAGGTG     RAVLWQV       4    0
AGGGCTCTTGCTTTGCTTGAG     RALALLE       4    0
AGGGCTGAGTGGGCTGTTGTG     RAEWAVV       4    0
AGGGCTGATACGGATCCGAGG     RADTDPR       4    0
AGGGCTGCTCCTGAGTCTTAT     RAAPESY       4    0
AGGGGGGTTGAGCATGCGAAT     RGVEHAN       4    0
AGGGGGTGGGAGCATATTACT     RGWEHIT       4    0
AGGGGTGATTATATGCATCAT     RGDYMHH       4    0
AGGGGTGCGCCGATGCCTGGG     RGAPMPG       4    0
AGGGTGAATTTGGAGAATGCG     RVNLENA       4    0
AGGGTGATGGGGACTAATGAG     RVMGTNE       4    0
AGGGTGATTCCTGATGGTCCT     RVIPDGP       4    0
AGGGTGCTTGAGCCTCTTTAT     RVLEPLY       4    0
AGGGTGGATAAGCCGCTGCTT     RVDKPLL       4    0
AGGGTGGATCAGGTTCTTAAT     RVDQVLN       4    0
AGGTATCCGACGCAGATTGCT     RYPTQIA       4    0
AGGTATGTGGTTAATTTGCCG     RYVVNLP       4    0
AGGTCGGATTATAATGTGTCT     RSDYNVS       4    0
AGGTCTCATTTTAGTGTTATG     RSHFSVM       4    0
AGGTCTGATGGGGCGCCTGTG     RSDGAPV       4    0
AGGTCTGTTCTGCAGGATTGG     RSVLQDW       4    0
AGGTCTTTGGCTGATATGACG     RSLADMT       4    0
AGGTTGCAGTTGATTTCTGAT     RLQLISD       4    0
AGGTTGGAGGATCGGGGTGTG     RLEDRGV       4    0
AGGTTGGCGGGGAGTCTTGAT     RLAGSLD       4    0
AGTAAGAATCTGATTCAGACT     SKNLIQT       4    0
AGTAAGCATCATCCTACGCAT     SKHHPTH       4    0
AGTAAGCCGAATGCGAATTTT     SKPNANF       4    0
AGTAAGCTGCTGAAGAGTGAG     SKLLKSE       4    0
AGTAAGGTGATGACTTATATT     SKVMTYI       4    0
AGTAAGTGGGATCGTCAGGAT     SKWDRQD       4    0
AGTAAGTTGGCGTATGAGGTT     SKLAYEV       4    0
AGTAATACTTATTCTGCGATT     SNTYSAI       4    0
AGTAATCATACTGTTACTAAG     SNHTVTK       4    0
AGTAATGAGATGCATCGGTGG     SNEMHRW       4    0
AGTAATGATACGGCTGCGAAT     SNDTAAN       4    0
AGTAATGCGATTGAGAGTCAG     SNAIESQ       4    0
AGTAATGCGTGGGCGTTTAAG     SNAWAFK       4    0
AGTAATGCTATTCATAAGGGT     SNAIHKG       4    0
AGTAATGTTACGGGTCCTGCT     SNVTGPA       4    0
AGTACGAAGCTTCAGCATACG     STKLQHT       4    0
AGTACGATGAAGCGGGTGACG     STMKRVT       4    0
AGTACGATGCCTATGTATAAG     STMPMYK       4    0
AGTACGATGCGGTATAATTAT     STMRYNY       4    0
AGTACGCATGCTTTTCGGCAT     STHAFRH       4    0
AGTACGCCGTCGCCGAATCCG     STPSPNP       4    0
AGTACGCTGAAGTCTCATACG     STLKSHT       4    0
AGTACGCTTAAGGAGCCTGAT     STLKEPD       4    0
AGTACGGCGCAGTCGAGTATG     STAQSSM       4    0
AGTACGGTGTATATGTCTGCT     STVYMSA       4    0
AGTACGTAGGAGGCGCCTTCT     STQEAPS       4    0
AGTACGTATGTTCTTGGTGTT     STYVLGV       4    0
AGTACGTCTAATTATAAGAAT     STSNYKN       4    0
AGTACGTGGCATGCTTCTAAG     STWHASK       4    0
AGTACTACTATTCCTCTTCTG     STTIPLL       4    0
AGTACTACTTTTTATGCGCCG     STTFYAP       4    0
AGTACTCAGGGGCCGACTATG     STQGPTM       4    0
AGTACTCCGGTGCTTCTGGCT     STPVLLA       4    0
AGTACTCCTAATTATCTGCCG     STPNYLP       4    0
AGTACTCGGTTGTATATTACT     STRLYIT       4    0
AGTACTGATGATTATGCGAAT     STDDYAN       4    0
AGTACTGCGAATGTGCCTCCT     STANVPP       4    0
AGTACTGCTCATTTGATGGCT     STAHLMA       4    0
AGTACTGTGTCGGCTGTGAGG     STVSAVR       4    0
AGTACTTTTTCGTTTGCTAGT     STFSFAS       4    0
AGTAGGGCGGAGCTGTCTGTG     SRAELSV       4    0
AGTAGGGTTTATACGAATCCT     SRVYTNP       4    0
AGTAGTAATGCGAAGACGCAG     SSNAKTQ       4    0
AGTAGTACGGATTTTACTAGG     SSTDFTR       4    0
AGTAGTACTACTTTTTGGCGT     SSTTFWR       4    0
AGTAGTAGTGTGATTGTTATG     SSSVIVM       4    0
AGTAGTCCTCGGCTGAGTTAT     SSPRLSY       4    0
AGTAGTCGGCCTAGTTATGAT     SSRPSYD       4    0
AGTAGTCTGAGGCCTATTTTT     SSLRPIF       4    0
AGTAGTGTGCCGACTTCTAGT     SSVPTSS       4    0
AGTAGTTGGAGGACTCTGGTT     SSWRTLV       4    0
AGTATGACGACGTGGATGCAT     SMTTWMH       4    0
AGTATGACGCCGGCTATGTAT     SMTPAMY       4    0
AGTATGATGTAGGCTAAGGTT     SMMQAKV       4    0
AGTATGCAGCCTCCTGAGATT     SMQPPEI       4    0
AGTATGCATACGTATGAGACG     SMHTYET       4    0
AGTATGCCGGAGAATTTGCGT     SMPENLR       4    0
AGTATGCCGGCGTATCGGGAT     SMPAYRD       4    0
AGTATGCTGACGACTGCGCTG     SMLTTAL       4    0
AGTATGGCGTGGCTTTATACG     SMAWLYT       4    0
AGTATGGTGCGGGAGATGCCG     SMVREMP       4    0
AGTATGTATTCGATGAGGACG     SMYSMRT       4    0
AGTATGTCGTTTGCTTATCAG     SMSFAYQ       4    0
AGTATGTCTATTGAGGGGATT     SMSIEGI       4    0
AGTATGTGGACGAGTTTGCTT     SMWTSLL       4    0
AGTATGTGGCGGTTGTCTTCT     SMWRLSS       4    0
AGTATTACGATGTCGAGTCAT     SITMSSH       4    0
AGTATTATGCGTGCGATTCTT     SIMRAIL       4    0
AGTATTATGCTTGGTTGGACG     SIMLGWT       4    0
AGTATTCAGTCTAATCCGCGT     SIQSNPR       4    0
AGTATTGATCTTAGTCGGTAT     SIDLSRY       4    0
AGTATTGCGATGGCGCCTAAG     SIAMAPK       4    0
AGTATTGCTAGTCAGCTTTGG     SIASQLW       4    0
AGTATTGTGCAGGATGTTGCG     SIVQDVA       4    0
AGTATTTATCCTCTTCTGCTT     SIYPLLL       4    0
AGTATTTGGGTTAGTGATGCG     SIWVSDA       4    0
AGTCAGAAGAGTGTGGCGACT     SQKSVAT       4    0
AGTCAGAAGTCTATTATGGTT     SQKSIMV       4    0
AGTCAGAGGACTCTTTGGTAT     SQRTLWY       4    0
AGTCAGATGAATCCGGCGGTT     SQMNPAV       4    0
AGTCAGATGCCTTCTTCGAGG     SQMPSSR       4    0
AGTCAGCCGCATTCTTTGCTT     SQPHSLL       4    0
AGTCAGCCTGATCTGTAGACT     SQPDLQT       4    0
AGTCAGCTGGTTACGATTATT     SQLVTII       4    0
AGTCAGCTTGTGACTTTGCAG     SQLVTLQ       4    0
AGTCAGGAGTGGTATCTTAAT     SQEWYLN       4    0
AGTCAGGATCTTGGGAGGTAT     SQDLGRY       4    0
AGTCAGGATGCGTCTGTGGGT     SQDASVG       4    0
AGTCAGGCGGTGCCTCATACT     SQAVPHT       4    0
AGTCAGGCTCGTGATTTTATT     SQARDFI       4    0
AGTCAGGTTGAGCATTATCCG     SQVEHYP       4    0
AGTCAGTATTGGGGTGCTTCT     SQYWGAS       4    0
AGTCAGTGGGAGACGGTGCCG     SQWETVP       4    0
AGTCAGTTGATGGTGAATAAT     SQLMVNN       4    0
AGTCAGTTTAATGCTTGGCAT     SQFNAWH       4    0
AGTCATAAGTATTGGGCGAGT     SHKYWAS       4    0
AGTCATAATAGGATTGATAAG     SHNRIDK       4    0
AGTCATACTCATCTTCTTCTG     SHTHLLL       4    0
AGTCATCATCGTTTTCAGAAT     SHHRFQN       4    0
AGTCATCATGAGAGTTCGTCG     SHHESSS       4    0
AGTCATCTGCCTCTGCATTAG     SHLPLHQ       4    0
AGTCATCTTAATAATGCTGAG     SHLNNAE       4    0
AGTCATGATTAGAGGCTTACT     SHDQRLT       4    0
AGTCATGATTCTGCGCCTGCG     SHDSAPA       4    0
AGTCATGGTCCTTGGAGTAGG     SHGPWSR       4    0
AGTCATGGTCTTGCGTCTGGG     SHGLASG       4    0
AGTCATGTTGTTTCGTGGAAG     SHVVSWK       4    0
AGTCATTAGAATGCGGTTAAT     SHQNAVN       4    0
AGTCATTATTATACTGATGTG     SHYYTDV       4    0
AGTCATTCTACGTCGATGCTT     SHSTSML       4    0
AGTCATTCTACTCTGTCGCAG     SHSTLSQ       4    0
AGTCATTCTGGTTGGGTGCAG     SHSGWVQ       4    0
AGTCATTTTCTTCCTTTGACT     SHFLPLT       4    0
AGTCCGACGGAGATGCATCTG     SPTEMHL       4    0
AGTCCGAGTAATGTTACTGTT     SPSNVTV       4    0
AGTCCGATTCAGCCTACTTTG     SPIQPTL       4    0
AGTCCGCAGGATCATTATGTG     SPQDHYV       4    0
AGTCCGCAGTGGGATCGTCCG     SPQWDRP       4    0
AGTCCGCATAAGATTAATTCT     SPHKINS       4    0
AGTCCGCATGATAGTCATTTT     SPHDSHF       4    0
AGTCCGCCGACGTCGCATATT     SPPTSHI       4    0
AGTCCGCGGTCGACGTGGCAT     SPRSTWH       4    0
AGTCCGCTGACGATTCGGGAT     SPLTIRD       4    0
AGTCCGCTTATGCCTAATGGG     SPLMPNG       4    0
AGTCCGCTTCTGACTTCTAAT     SPLLTSN       4    0
AGTCCGGAGTATCGTGTGGTG     SPEYRVV       4    0
AGTCCGGATCAGTTGTGGTCT     SPDQLWS       4    0
AGTCCGGATTCGATGAATACT     SPDSMNT       4    0
AGTCCGGATTGGACTCAGAAG     SPDWTQK       4    0
AGTCCGGGTACGATTGATGAT     SPGTIDD       4    0
AGTCCGGTGTTGATGCAGGAT     SPVLMQD       4    0
AGTCCGTATTATCATGCTTCG     SPYYHAS       4    0
AGTCCGTCGCATTGGGCGTCG     SPSHWAS       4    0
AGTCCGTCGTAGATGACTCGT     SPSQMTR       4    0
AGTCCGTCTCAGGCGGTTTAG     SPSQAVQ       4    0
AGTCCGTGGGAGGATATGGAT     SPWEDMD       4    0
AGTCCGTGTGGTACTCAGGGT     SPCGTQG       4    0
AGTCCGTTGTTTAAGTCTGAG     SPLFKSE       4    0
AGTCCTAAGCCGATGGTGCGT     SPKPMVR       4    0
AGTCCTAAGCTGGGGACGTCT     SPKLGTS       4    0
AGTCCTAATCTGTGGACTCAT     SPNLWTH       4    0
AGTCCTATGAATCCTCCGCAT     SPMNPPH       4    0
AGTCCTATGCTGAATTATGTG     SPMLNYV       4    0
AGTCCTATTCTTGCTGTGCAG     SPILAVQ       4    0
AGTCCTATTTTTCGTACTACG     SPIFRTT       4    0
AGTCCTCGGGTGTCGCTTCAT     SPRVSLH       4    0
AGTCCTGGGACGATTTGGCAT     SPGTIWH       4    0
AGTCCTTCTGCTAGTCTTGAT     SPSASLD       4    0
AGTCCTTGGCAGGTGCCTAAG     SPWQVPK       4    0
AGTCCTTGGCTTCAGACTTTG     SPWLQTL       4    0
AGTCGGACTGTTCCTATTGAG     SRTVPIE       4    0
AGTCGGGATTTGACTTATTCT     SRDLTYS       4    0
AGTCGGGCTCCGTCTTTTCTG     SRAPSFL       4    0
AGTCGTACTTATGAGCATATT     SRTYEHI       4    0
AGTCGTCAGCCGGAGGATCAT     SRQPEDH       4    0
AGTCGTCCTGATGTGGTTGTG     SRPDVVV       4    0
AGTCGTGATAATCCTTATGTG     SRDNPYV       4    0
AGTCGTGTGTTGAGTGCTTAT     SRVLSAY       4    0
AGTCTGAAGACGTATCCGTCG     SLKTYPS       4    0
AGTCTGAAGGAGTGTATGCCT     SLKECMP       4    0
AGTCTGAAGGATACGTATAGG     SLKDTYR       4    0
AGTCTGATGAGTCGTAATACT     SLMSRNT       4    0
AGTCTGATGTGGCGGAATAAT     SLMWRNN       4    0
AGTCTGCCGCTGTATGGGGAT     SLPLYGD       4    0
AGTCTGCCGTCGGGTTTTCCT     SLPSGFP       4    0
AGTCTGCCTCAGGGGCCGAGT     SLPQGPS       4    0
AGTCTGCCTCATCGTGGTTGG     SLPHRGW       4    0
AGTCTGCCTCGTAATTATTTG     SLPRNYL       4    0
AGTCTGCCTTAGACGGTGCAG     SLPQTVQ       4    0
AGTCTGCTGCATGGTCCGCTG     SLLHGPL       4    0
AGTCTGCTGTATCAGCATGGG     SLLYQHG       4    0
AGTCTGGAGGCGTTTTTTCGT     SLEAFFR       4    0
AGTCTGGATCATGGGCGTAGT     SLDHGRS       4    0
AGTCTGGATGTTACTCGTTCG     SLDVTRS       4    0
AGTCTGGTGCTGAGTACGGAG     SLVLSTE       4    0
AGTCTGGTTGAGCTTGCTTGG     SLVELAW       4    0
AGTCTGTTGAAGCCTGTTCGT     SLLKPVR       4    0
AGTCTGTTGCAGAAGTTGTAG     SLLQKLQ       4    0
AGTCTTACGGTGCATACGGCT     SLTVHTA       4    0
AGTCTTACTAATCCGATTTAT     SLTNPIY       4    0
AGTCTTACTCAGTTTGATGTG     SLTQFDV       4    0
AGTCTTACTTCGGTTGATAGT     SLTSVDS       4    0
AGTCTTAGTGATGCGTTTCAT     SLSDAFH       4    0
AGTCTTATTGATTCTGCGCAT     SLIDSAH       4    0
AGTCTTCGTACTGATGATAGG     SLRTDDR       4    0
AGTCTTGCGCAGCTTATGAAT     SLAQLMN       4    0
AGTCTTGCTTCTAGGTTTACG     SLASRFT       4    0
AGTCTTGTTCCTTCTCAGTTG     SLVPSQL       4    0
AGTGAGAATCAGTCGCCGATT     SENQSPI       4    0
AGTGAGAATTCTTATAAGGGT     SENSYKG       4    0
AGTGAGACGCGGCATCAGTAG     SETRHQQ       4    0
AGTGAGCATGGGGTTTTGCGT     SEHGVLR       4    0
AGTGAGCATTGGTCTCATCCG     SEHWSHP       4    0
AGTGAGGATCGTGCTACTTAT     SEDRATY       4    0
AGTGAGGCTATTGTGCCGTAT     SEAIVPY       4    0
AGTGAGGGGGATAAGTCGACT     SEGDKST       4    0
AGTGAGGGTTTTAAGTATCTT     SEGFKYL       4    0
AGTGAGGTTGAGTTTGCGAGG     SEVEFAR       4    0
AGTGAGTCGACGCGGAGGACT     SESTRRT       4    0
AGTGAGTTGTCGATGTTGGCG     SELSMLA       4    0
AGTGATAAGACTAGTGTTAGT     SDKTSVS       4    0
AGTGATACGCTTAATGCTCTG     SDTLNAL       4    0
AGTGATATGCATGGTACGGAG     SDMHGTE       4    0
AGTGATATGGCTGGTAAGATT     SDMAGKI       4    0
AGTGATATTGCGACTATGCTG     SDIATML       4    0
AGTGATCATTCTCCTATGCGT     SDHSPMR       4    0
AGTGATCCGCATATGTGGAGT     SDPHMWS       4    0
AGTGATCGGCTGCTTACTAAT     SDRLLTN       4    0
AGTGATCGTCCTGTGGAGAAG     SDRPVEK       4    0
AGTGATCTGGCTAATTGGTGG     SDLANWW       4    0
AGTGATGAGCAGCCTCCTAAT     SDEQPPN       4    0
AGTGCGAATCCTACGCTTGGT     SANPTLG       4    0
AGTGCGACGGCGGTGGGGGAT     SATAVGD       4    0
AGTGCGACTGCTATGTCGTTT     SATAMSF       4    0
AGTGCGAGTAGGGCTCTGCAG     SASRALQ       4    0
AGTGCGATGAATCTGTGGAAG     SAMNLWK       4    0
AGTGCGCCTCTTGATACTCAG     SAPLDTQ       4    0
AGTGCGCCTGTGACGAGGTCT     SAPVTRS       4    0
AGTGCGCGGGGGTATACTACG     SARGYTT       4    0
AGTGCGCTTAATGGGCATAAT     SALNGHN       4    0
AGTGCGCTTACTTATTATGCT     SALTYYA       4    0
AGTGCGGAGACGGGTCATGCT     SAETGHA       4    0
AGTGCGGAGCCTAAGCTGCGG     SAEPKLR       4    0
AGTGCGGCGTGGACGAATTCT     SAAWTNS       4    0
AGTGCGGTGACTTATGCGGTT     SAVTYAV       4    0
AGTGCGGTTACTTCGGAGTTG     SAVTSEL       4    0
AGTGCGTATGGTGCTCGTGGG     SAYGARG       4    0
AGTGCTAATTATTAGATTAAT     SANYQIN       4    0
AGTGCTACTGATTTTGAGACG     SATDFET       4    0
AGTGCTATGATGACTTGGTAT     SAMMTWY       4    0
AGTGCTATTCTGCCGTAGAAG     SAILPQK       4    0
AGTGCTCGGGGGGAGTATTAT     SARGEYY       4    0
AGTGCTCGTCCTAGTAATCCT     SARPSNP       4    0
AGTGCTCTGGATCAGCAGTCG     SALDQQS       4    0
AGTGCTCTGGCTTATCTGGCT     SALAYLA       4    0
AGTGCTCTGGCTTGGTTGGTG     SALAWLV       4    0
AGTGCTCTGTGGACTCCGAGG     SALWTPR       4    0
AGTGCTGATTATGGTGGTTCG     SADYGGS       4    0
AGTGCTGCTATGGAGCCTATT     SAAMEPI       4    0
AGTGCTGCTGGGCCTATGGGT     SAAGPMG       4    0
AGTGGGATTCATAGGACTGTG     SGIHRTV       4    0
AGTGGGATTGCGAGGCATGGT     SGIARHG       4    0
AGTGGGCATTGGCTTGCGACT     SGHWLAT       4    0
AGTGGGCCGCATAATCAGCAT     SGPHNQH       4    0
AGTGGGCTTGGGCATAGGCCG     SGLGHRP       4    0
AGTGGGGGGAGTGGTCCTGGT     SGGSGPG       4    0
AGTGGGTCTAATGCGGATATG     SGSNADM       4    0
AGTGGGTGGCCGCAGGAGGCG     SGWPQEA       4    0
AGTGGTACGGCTACTCCTATG     SGTATPM       4    0
AGTGGTAGGGATCTTGAGGCG     SGRDLEA       4    0
AGTGGTAGTACGCAGCCGATT     SGSTQPI       4    0
AGTGGTCATAATCCTAAGACG     SGHNPKT       4    0
AGTGGTCATGCGAGGTCTAGT     SGHARSS       4    0
AGTGGTCATTAGGCTCTGAAT     SGHQALN       4    0
AGTGGTCGTATGCCGCAGCCT     SGRMPQP       4    0
AGTGGTGGGTATGCTTATGAT     SGGYAYD       4    0
AGTGGTGGTGGGCCGCGTGGG     SGGGPRG       4    0
AGTGGTGTTCTTATGGCACAT     SGVLMAH       4    0
AGTGGTTATTCGAGTCTGCTT     SGYSSLL       4    0
AGTGGTTGTTCGATTTCTTTT     SGCSISF       4    0
AGTGGTTTGCCTAGTGTTTTT     SGLPSVF       4    0
AGTGGTTTGTATAGTGAGAAT     SGLYSEN       4    0
AGTGTGACTGGTAAGAGTGCG     SVTGKSA       4    0
AGTGTGAGTTCTAATGTGGTT     SVSSNVV       4    0
AGTGTGCCGAAGTAGACTCTG     SVPKQTL       4    0
AGTGTGCCGCATGTGCCGTGG     SVPHVPW       4    0
AGTGTGCGTCCGCATCATCAT     SVRPHHH       4    0
AGTGTGCTTGATTCGAATCCT     SVLDSNP       4    0
AGTGTGGCGCATAATATTCTG     SVAHNIL       4    0
AGTGTGGCGGCGTCGGTTGCG     SVAASVA       4    0
AGTGTGGGTGTGAAGTTGAAG     SVGVKLK       4    0
AGTGTGGTTAATTCGTATTTG     SVVNSYL       4    0
AGTGTGTCGTAGATGACTAAT     SVSQMTN       4    0
AGTGTGTTGAATCATTCTAGG     SVLNHSR       4    0
AGTGTTAAGAATTTTATGCCT     SVKNFMP       4    0
AGTGTTACGCCTCATACTTCT     SVTPHTS       4    0
AGTGTTACTCGGTCGAATTAT     SVTRSNY       4    0
AGTGTTCCTAAGTATATGAAG     SVPKYMK       4    0
AGTGTTCTTAGGGGTATGGCT     SVLRGMA       4    0
AGTGTTGATAGTGCTCCTGTG     SVDSAPV       4    0
AGTGTTGCGAGGCTTTCTAGT     SVARLSS       4    0
AGTGTTGCTCTGCTGGATCGG     SVALLDR       4    0
AGTGTTTCTATTGATCAGGGT     SVSIDQG       4    0
AGTTATACGAAGATTACTCGT     SYTKITR       4    0
AGTTATGAGACGCATATGCCG     SYETHMP       4    0
AGTTATGATACTCCGATGGAT     SYDTPMD       4    0
AGTTATGCGGAGATTGTTATA     SYAEIVI       4    0
AGTTATGCTACGTGGGTTGTT     SYATWVV       4    0
AGTTATTCTAAGCTTCTTCAT     SYSKLLH       4    0
AGTTATTCTGAGGCGAGTACG     SYSEAST       4    0
AGTTATTTGCCGGCTAATTAT     SYLPANY       4    0
AGTTATTTTGCGGGGTCGATT     SYFAGSI       4    0
AGTTCGAATGATTATTGTTGT     SSNDYCC       4    0
AGTTCGACGAAGATGGTGTAT     SSTKMVY       4    0
AGTTCGAGTTGGGCTTATGGG     SSSWAYG       4    0
AGTTCGCCGCTGGGTCATCGT     SSPLGHR       4    0
AGTTCGCGGGCTGTGTGGTCT     SSRAVWS       4    0
AGTTCGCGTCTGAGTTGGGAT     SSRLSWD       4    0
AGTTCGCTGCAGCTTTTTCGT     SSLQLFR       4    0
AGTTCGTATGGGGGGAGTTCT     SSYGGSS       4    0
AGTTCGTGGCTGCCTGGTCTG     SSWLPGL       4    0
AGTTCTACGAGGTCTATGGAT     SSTRSMD       4    0
AGTTCTACTGGTTTTACGCGT     SSTGFTR       4    0
AGTTCTCATCCTATGCCTCTT     SSHPMPL       4    0
AGTTCTCCGAATGGTCGGATT     SSPNGRI       4    0
AGTTCTCTGCGTATTGTTTAT     SSLRIVY       4    0
AGTTCTGGTAAGATGCCGGAT     SSGKMPD       4    0
AGTTGGAATTCGAGGGGTTAT     SWNSRGY       4    0
AGTTGGACGGCGGGTGTTGAG     SWTAGVE       4    0
AGTTGGATTAAGCTGCCTGTG     SWIKLPV       4    0
AGTTGGCAGAAGTCGGAGCAG     SWQKSEQ       4    0
AGTTGGCAGAGGTCGACTTAT     SWQRSTY       4    0
AGTTGGCCTCCGGGTGTGTTG     SWPPGVL       4    0
AGTTGGCCTCCGTATGAGTCT     SWPPYES       4    0
AGTTGGCCTGTGACGGATTCT     SWPVTDS       4    0
AGTTGGCCTTCTAATGTGCTT     SWPSNVL       4    0
AGTTGGCGTGTTGATCAGAAT     SWRVDQN       4    0
AGTTGGGTGTGGATGAATGGT     SWVWMNG       4    0
AGTTGGTAGGAGAGGAATTCG     SWQERNS       4    0
AGTTGGTTTAATCAGTGGTGG     SWFNQWW       4    0
AGTTGTAAGATGCTGTCTCTG     SCKMLSL       4    0
AGTTGTCCGCGGGGTCCTGAT     SCPRGPD       4    0
AGTTGTGATAGGCAGACTGCT     SCDRQTA       4    0
AGTTGTTGTCATATTCTGGGT     SCCHILG       4    0
AGTTTGACGCGGATTATTGCT     SLTRIIA       4    0
AGTTTGACTACGTATGAGGAG     SLTTYEE       4    0
AGTTTGATTGCTAATAATTTG     SLIANNL       4    0
AGTTTGCCTGCTTAGGCGATT     SLPAQAI       4    0
AGTTTGGAGCCTCAGGGGAAG     SLEPQGK       4    0
AGTTTGGTTGATTCTGCGCAG     SLVDSAQ       4    0
AGTTTGTATGTGTTGCAGACG     SLYVLQT       4    0
AGTTTGTCGGCGCATAGTAGT     SLSAHSS       4    0
AGTTTTACGGATTCGGGGATT     SFTDSGI       4    0
AGTTTTTGTCCTTGGTGTCTT     SFCPWCL       4    0
ATGAAGACGCTGAATGATCAG     MKTLNDQ       4    0
ATGAAGACGTATGAGATGTGG     MKTYEMW       4    0
ATGAAGACTTGGATGTCGCCT     MKTWMSP       4    0
ATGAAGATTGAGTCTGTTCTT     MKIESVL       4    0
ATGAAGCATCATTAGCTTGAT     MKHHQLD       4    0
ATGAAGCCTACGGTGGATGAT     MKPTVDD       4    0
ATGAAGCCTTAGGAGGTGCAG     MKPQEVQ       4    0
ATGAAGCTGGGGGTTCAGGCG     MKLGVQA       4    0
ATGAAGGGGACGGCGTGGGCT     MKGTAWA       4    0
ATGAAGGGTGATCAGCAGCGT     MKGDQQR       4    0
ATGAAGGTGGCGACTCCGTAG     MKVATPQ       4    0
ATGAAGTAGACTTTGATTCTG     MKQTLIL       4    0
ATGAAGTTGAGTGCGCATCGT     MKLSAHR       4    0
ATGAATACGTTGGCTGGTTTG     MNTLAGL       4    0
ATGAATAGGATTCTGGATGGT     MNRILDG       4    0
ATGAATAGTCCTGTTAATCCT     MNSPVNP       4    0
ATGAATCCTGTTTATATGCAG     MNPVYMQ       4    0
ATGAATCTGATGTTGCTGCCG     MNLMLLP       4    0
ATGAATGATAATGGGGCGTAA     MNDNGA*       4    0
ATGAATGATAATGGGGCGTAT     MNDNGAY       4    0
ATGAATGCGGTGCTTGATCGT     MNAVLDR       4    0
ATGAATGGTGATCTTGAGCCT     MNGDLEP       4    0
ATGAATGTGTCGCTTCTGAAT     MNVSLLN       4    0
ATGAATGTGTGGCCTATTTTT     MNVWPIF       4    0
ATGAATTAGGTTGCTATTTTT     MNQVAIF       4    0
ATGAATTGGCGTTCTCAGTCT     MNWRSQS       4    0
ATGACGAAGCTGTCTTTGTAG     MTKLSLQ       4    0
ATGACGAATACTGTGTTGATG     MTNTVLM       4    0
ATGACGATGAGTCATCATGAT     MTMSHHD       4    0
ATGACGCAGAATAGGCCTACG     MTQNRPT       4    0
ATGACGCAGCTGGATCCGAGT     MTQLDPS       4    0
ATGACGCCGTAGAGTGATGTT     MTPQSDV       4    0
ATGACGCCTGCGATGTTGTCG     MTPAMLS       4    0
ATGACGTAGATGCATAATGAT     MTQMHND       4    0
ATGACTAATACGATGACGACG     MTNTMTT       4    0
ATGACTAATACGCCTCCTCAT     MTNTPPH       4    0
ATGACTAATCAGCCTAAGGGT     MTNQPKG       4    0
ATGACTAATCATGCGGATGTG     MTNHADV       4    0
ATGACTAATCCTGCGAATTCT     MTNPANS       4    0
ATGACTACGCCGAATGTTCAG     MTTPNVQ       4    0
ATGACTACTCGTACGGCGCAG     MTTRTAQ       4    0
ATGACTACTTTTCTGTATAGT     MTTFLYS       4    0
ATGACTATGTCTATGGCTCAG     MTMSMAQ       4    0
ATGACTGATCATGAGCTTTAT     MTDHELY       4    0
ATGACTGATGGGCGGTCGGTT     MTDGRSV       4    0
ATGACTGATGGGGGTTGTGTT     MTDGGCV       4    0
ATGACTGCGAAGCTTGAGCTT     MTAKLEL       4    0
ATGACTGCTGGTGTGCCGCCG     MTAGVPP       4    0
ATGACTGGTCATAGGTTGCCG     MTGHRLP       4    0
ATGACTGGTGTGATGACGGCT     MTGVMTA       4    0
ATGACTTCGACGGTGACTAAT     MTSTVTN       4    0
ATGACTTTTGAGGATCGTCTT     MTFEDRL       4    0
ATGACTTTTGTTCCTGCTCAG     MTFVPAQ       4    0
ATGAGGATTGATCATTCGACT     MRIDHST       4    0
ATGAGGCCGACTTCTCTGTAT     MRPTSLY       4    0
ATGAGGCCGGTTCCTACTGAG     MRPVPTE       4    0
ATGAGGCTGCAGCAGTCTGCT     MRLQQSA       4    0
ATGAGGCTGGGTGTTCAGTCT     MRLGVQS       4    0
ATGAGGGAGCATGTTATGAAG     MREHVMK       4    0
ATGAGGGGTGATACGGGTAAT     MRGDTGN       4    0
ATGAGGTCGACTGCGACGGAT     MRSTATD       4    0
ATGAGGTCGGAGATTGTTAGG     MRSEIVR       4    0
ATGAGGTCGGCGGTTAATTAT     MRSAVNY       4    0
ATGAGTAATAATTGGGTTACG     MSNNWVT       4    0
ATGAGTAATTATCAGGAGAAG     MSNYQEK       4    0
ATGAGTAATTATGGGCGTTAT     MSNYGRY       4    0
ATGAGTACGTTTACTAGTGCT     MSTFTSA       4    0
ATGAGTCAGCCGGCGGAGGAT     MSQPAED       4    0
ATGAGTCCGTCTCCTTTTACG     MSPSPFT       4    0
ATGAGTGATACGCTGTTGAGT     MSDTLLS       4    0
ATGAGTGATGTGATGCTTTAG     MSDVMLQ       4    0
ATGAGTGCTCCGTCTGTGATT     MSAPSVI       4    0
ATGAGTGTTCCTGCTGGGGTT     MSVPAGV       4    0
ATGATGAAGATGGATATTGAG     MMKMDIE       4    0
ATGATGACGTTTTCTTCTAAT     MMTFSSN       4    0
ATGATGAGTGTGCCGTATTTG     MMSVPYL       4    0
ATGATGATTCCTAAGCATTCT     MMIPKHS       4    0
ATGATGCAGCATAAGCTGTGG     MMQHKLW       4    0
ATGATGCCTCCGAAGAAGGAG     MMPPKKE       4    0
ATGATGCCTCCTGAGATGAGG     MMPPEMR       4    0
ATGATGCGTGCGTCGACTCCT     MMRASTP       4    0
ATGATGCTGCCGCTTCAGTCT     MMLPLQS       4    0
ATGATGGCTCCGTTTGCTCTT     MMAPFAL       4    0
ATGATGGGTATTGTGCATCAG     MMGIVHQ       4    0
ATGATGTATGGTGAGCATATT     MMYGEHI       4    0
ATGATGTCTACTATTACGAGG     MMSTITR       4    0
ATGATTAAGACTGTGGCGATT     MIKTVAI       4    0
ATGATTACGCCGCTTGGTACA     MITPLGT       4    0
ATGATTCAGACGGAGGGGCGT     MIQTEGR       4    0
ATGATTCATTGGCCGCAGGCG     MIHWPQA       4    0
ATGATTCCTGCTACGAGTAGG     MIPATSR       4    0
ATGATTGCGAAGACTCAGATT     MIAKTQI       4    0
ATGATTGCGGAGCTTTCTGCT     MIAELSA       4    0
ATGATTGGGTAGGGTTGGGAT     MIGQGWD       4    0
ATGATTGTTTGGACGGATATT     MIVWTDI       4    0
ATGATTTCGCCGGGTCATTTT     MISPGHF       4    0
ATGATTTGGCATCCTCTGAGG     MIWHPLR       4    0
ATGCAGAAGTGGGCTATGCAG     MQKWAMQ       4    0
ATGCAGAATCGGGCTCAGCTT     MQNRAQL       4    0
ATGCAGAGTACGACTCGTAGT     MQSTTRS       4    0
ATGCAGATGCATATGAATCGT     MQMHMNR       4    0
ATGCAGATTACGATTAATACG     MQITINT       4    0
ATGCAGATTTCTTAGGATACT     MQISQDT       4    0
ATGCAGCATCATCATCCTATG     MQHHHPM       4    0
ATGCAGCATGAGGGTTTGGAG     MQHEGLE       4    0
ATGCAGCATGCTCAGGCTGGT     MQHAQAG       4    0
ATGCAGCATTCTCATGCTCGT     MQHSHAR       4    0
ATGCAGCGTGAGCCTTCGCAT     MQREPSH       4    0
ATGCAGCTTACGATGCATCTT     MQLTMHL       4    0
ATGCAGCTTACTTATTATCTG     MQLTYYL       4    0
ATGCAGCTTAGTAATCCGGGT     MQLSNPG       4    0
ATGCAGCTTCCGGTGCAGAGT     MQLPVQS       4    0
ATGCAGCTTTCTAATAAGCAG     MQLSNKQ       4    0
ATGCAGGATGGTGCGGATACG     MQDGADT       4    0
ATGCAGGATTCTAAGATGAAT     MQDSKMN       4    0
ATGCAGGTGGCGCATAATCCT     MQVAHNP       4    0
ATGCAGTATGGTGAGAAGGCT     MQYGEKA       4    0
ATGCAGTCTATTCTTCCTGAT     MQSILPD       4    0
ATGCAGTCTTATACTCGGTAG     MQSYTRQ       4    0
ATGCAGTGGGCGAAGTTTACT     MQWAKFT       4    0
ATGCATAAGGATAATCGTAGT     MHKDNRS       4    0
ATGCATAAGTATTCGTTTGGG     MHKYSFG       4    0
ATGCATAATCTTACGGATGAG     MHNLTDE       4    0
ATGCATAATGCGTATTTGGAT     MHNAYLD       4    0
ATGCATACTACTCATAAGACT     MHTTHKT       4    0
ATGCATACTTCGCAGTGGACG     MHTSQWT       4    0
ATGCATATTGATAATAGTTAT     MHIDNSY       4    0
ATGCATATTTATGATTCGCGT     MHIYDSR       4    0
ATGCATCATGATTTTACGTCT     MHHDFTS       4    0
ATGCATCCGAGGGATGATGCT     MHPRDDA       4    0
ATGCATGAGACTGTGAATACG     MHETVNT       4    0
ATGCATGAGCCGATTTATGGT     MHEPIYG       4    0
ATGCATGATGGGCAGTGGAAT     MHDGQWN       4    0
ATGCATGCGAATCATAGGATG     MHANHRM       4    0
ATGCATGCGACTGTGCCTGTG     MHATVPV       4    0
ATGCATGCTACGCCTCGGCCT     MHATPRP       4    0
ATGCATGCTATGTCGTGGCCT     MHAMSWP       4    0
ATGCATGGGGAGCTGATGCAG     MHGELMQ       4    0
ATGCATTGGTCGTTGTCTCTT     MHWSLSL       4    0
ATGCCGAAGCCTAAGGATCCG     MPKPKDP       4    0
ATGCCGAATAAGATGCCGGCG     MPNKMPA       4    0
ATGCCGACGAATCCGAATTAG     MPTNPNQ       4    0
ATGCCGACTATGGCTGATCCT     MPTMADP       4    0
ATGCCGAGGCCGGGGCAGCAT     MPRPGQH       4    0
ATGCCGAGTCTTATTCATTCG     MPSLIHS       4    0
ATGCCGATGCCGAGGACGTTT     MPMPRTF       4    0
ATGCCGCAGCAGGGTAGGATG     MPQQGRM       4    0
ATGCCGCAGCCTTAGGCTCCT     MPQPQAP       4    0
ATGCCGCAGGCTGAGCCGGGT     MPQAEPG       4    0
ATGCCGCAGTCTACTGTGAAT     MPQSTVN       4    0
ATGCCGCCGCATAAGTCTGCT     MPPHKSA       4    0
ATGCCGCCGTGGCGTGTTTCG     MPPWRVS       4    0
ATGCCGCCTAAGACGCATCCG     MPPKTHP       4    0
ATGCCGCCTATGTTGAAGGAT     MPPMLKD       4    0
ATGCCGCCTCTTCATCCTGCG     MPPLHPA       4    0
ATGCCGCGGAGTACTAGTTCG     MPRSTSS       4    0
ATGCCGCTTACTAAGCCTAGT     MPLTKPS       4    0
ATGCCGCTTCCTAAGACGAGT     MPLPKTS       4    0
ATGCCGCTTGATCATACGCCG     MPLDHTP       4    0
ATGCCGGAGACTGCGACGTTT     MPETATF       4    0
ATGCCGGAGTCTGATGTGCCT     MPESDVP       4    0
ATGCCGGCGAATAGGACGAGT     MPANRTS       4    0
ATGCCGGTGTCGTCGTGGGTT     MPVSSWV       4    0
ATGCCGGTTCAGTTTGGTCAG     MPVQFGQ       4    0
ATGCCGTCGACGAATCATCAT     MPSTNHH       4    0
ATGCCGTCGCCGCGTAATGCG     MPSPRNA       4    0
ATGCCGTCGCCTGGGCCTACG     MPSPGPT       4    0
ATGCCGTCGGGTCCTTTGAAT     MPSGPLN       4    0
ATGCCGTTTCCTTCGCATTCT     MPFPSHS       4    0
ATGCCTAAGCCTGCTGATGTG     MPKPADV       4    0
ATGCCTACGAGTCAGGGGAAT     MPTSQGN       4    0
ATGCCTACGCTGCAGTCTACG     MPTLQST       4    0
ATGCCTACTAAGTTGATGGTG     MPTKLMV       4    0
ATGCCTAGTGCTTATCCGAAT     MPSAYPN       4    0
ATGCCTATTACTTATATTGTG     MPITYIV       4    0
ATGCCTCAGCCGTATTTTGCT     MPQPYFA       4    0
ATGCCTCGTTATACGTATCAG     MPRYTYQ       4    0
ATGCCTCTTCATCCGCAGAAT     MPLHPQN       4    0
ATGCCTGCGATGGCGGCGATT     MPAMAAI       4    0
ATGCCTGTTACTTATAGGAAT     MPVTYRN       4    0
ATGCCTGTTGCTTCGTTGACG     MPVASLT       4    0
ATGCCTTATTCGTCTCCGCAG     MPYSSPQ       4    0
ATGCCTTCGAATAATCATAAT     MPSNNHN       4    0
ATGCCTTCGTATTGGGTTCCT     MPSYWVP       4    0
ATGCCTTGGGTTATGACTCCT     MPWVMTP       4    0
ATGCCTTGGTTTTATGATTTT     MPWFYDF       4    0
ATGCCTTTGGTTCCGGTGCAT     MPLVPVH       4    0
ATGCCTTTTCTGCTTACTAGT     MPFLLTS       4    0
ATGCGGACTGAGATGACGTCG     MRTEMTS       4    0
ATGCGGCATATTCATACTTAG     MRHIHTQ       4    0
ATGCGGCCTGAGGTGTCGTTT     MRPEVSF       4    0
ATGCGGCTTAGTTTGGCTAGT     MRLSLAS       4    0
ATGCGGGTTGATCTGCGGACT     MRVDLRT       4    0
ATGCGGTCGGTTCCGTTTATT     MRSVPFI       4    0
ATGCGTACGATTGAGGCGCGG     MRTIEAR       4    0
ATGCGTAGTGATTAGCTGAAT     MRSDQLN       4    0
ATGCGTGAGTGGAAGGCGCAG     MREWKAQ       4    0
ATGCGTGATTTGGGTACGAAG     MRDLGTK       4    0
ATGCGTGCGAATAATCCGGAG     MRANNPE       4    0
ATGCGTGCTGCGACGGCTCTT     MRAATAL       4    0
ATGCGTGGGCCGGATAGTAAT     MRGPDSN       4    0
ATGCGTTATTCGTCGGATTTG     MRYSSDL       4    0
ATGCTGAATTTTCCTGGGCGT     MLNFPGR       4    0
ATGCTGACGTCTACGGCTAAT     MLTSTAN       4    0
ATGCTGAGTAAGGAGTCTCAT     MLSKESH       4    0
ATGCTGCAGCAGCGTCTGATT     MLQQRLI       4    0
ATGCTGGCGACTCAGATTAAG     MLATQIK       4    0
ATGCTGGCGTATGTGAATCCG     MLAYVNP       4    0
ATGCTGGGGCCGCCGTGGTTG     MLGPPWL       4    0
ATGCTGGGTACGTCTTGGAAT     MLGTSWN       4    0
ATGCTGGGTCTGAATTATCCG     MLGLNYP       4    0
ATGCTGGTTGGTCCGCCGGTT     MLVGPPV       4    0
ATGCTGTCTACGATTCATTCT     MLSTIHS       4    0
ATGCTTAAGTCGTCGAATGTT     MLKSSNV       4    0
ATGCTTACGGGTCTGTCTAAG     MLTGLSK       4    0
ATGCTTATGGAGTCTCAGCAG     MLMESQQ       4    0
ATGCTTCAGACGTGGTATTCT     MLQTWYS       4    0
ATGCTTCCTACTACTGGTAAT     MLPTTGN       4    0
ATGCTTCCTCTGTAGACGATT     MLPLQTI       4    0
ATGCTTCCTCTTCTTACTCTT     MLPLLTL       4    0
ATGCTTCCTTCGAAGAGTTGG     MLPSKSW       4    0
ATGCTTCGTGCGAGTGGTGCG     MLRASGA       4    0
ATGCTTGATTCTGATATTACT     MLDSDIT       4    0
ATGCTTGCTCCGTTTTATGGT     MLAPFYG       4    0
ATGCTTGCTTGGGTTCCTCCG     MLAWVPP       4    0
ATGCTTGGTCCGATGTCTCAT     MLGPMSH       4    0
ATGCTTTTTGGGGAGAGGATT     MLFGERI       4    0
ATGGAGAATGTTTAGGCTACG     MENVQAT       4    0
ATGGAGACGGAGGCTATTGAG     METEAIE       4    0
ATGGAGACGGTGATGTCGCGT     METVMSR       4    0
ATGGAGACTCATCTTATGCTG     METHLML       4    0
ATGGAGACTCTGCCGTAGACT     METLPQT       4    0
ATGGAGACTTAGATTACGGCT     METQITA       4    0
ATGGAGAGGGGGGATTCTGCT     MERGDSA       4    0
ATGGAGAGTATGTCTGTGGCT     MESMSVA       4    0
ATGGAGCAGCTGGCGAATCCG     MEQLANP       4    0
ATGGAGCATCGGCTGTGGAAG     MEHRLWK       4    0
ATGGAGCGGAATGCTAATGCG     MERNANA       4    0
ATGGAGGATCGTCCGCCGAGT     MEDRPPS       4    0
ATGGAGGATTGGCCGCATAGG     MEDWPHR       4    0
ATGGAGGCGAGTAATTTGGCG     MEASNLA       4    0
ATGGAGGCGCGTGCTCGTTGG     MEARARW       4    0
ATGGAGGGGAGGAGTGGTAGT     MEGRSGS       4    0
ATGGAGGGGCTGACTGCGATT     MEGLTAI       4    0
ATGGAGGGTGTTCGTTCTCAG     MEGVRSQ       4    0
ATGGAGGTGATGGTTGAGGCT     MEVMVEA       4    0
ATGGAGTATACGCATGGTGCG     MEYTHGA       4    0
ATGGAGTATAGGGCGAGGATG     MEYRARM       4    0
ATGGATAATGGTTATCAGACG     MDNGYQT       4    0
ATGGATACGATGAATCCGGAT     MDTMNPD       4    0
ATGGATAGTAGGCGTTTTATT     MDSRRFI       4    0
ATGGATAGTTCTACTTTTATG     MDSSTFM       4    0
ATGGATATTTGGCATTTGGCT     MDIWHLA       4    0
ATGGATCATGAGGTTCTGACT     MDHEVLT       4    0
ATGGATCCTTATTGGGCGACT     MDPYWAT       4    0
ATGGATCGGGTTAATATGAAT     MDRVNMN       4    0
ATGGATCGTGAGACTCCTATT     MDRETPI       4    0
ATGGATGGGACGTAGGCGACG     MDGTQAT       4    0
ATGGATGTGAAGGGGTGTCAT     MDVKGCH       4    0
ATGGATGTGATTCTTCCTCCT     MDVILPP       4    0
ATGGATGTTAAGCATCGGCTT     MDVKHRL       4    0
ATGGATGTTAGTACGTCGTGG     MDVSTSW       4    0
ATGGATTATGCTTATGCTACG     MDYAYAT       4    0
ATGGATTGGCAGGCGCTGACG     MDWQALT       4    0
ATGGCGAATGATCTGCCTATT     MANDLPI       4    0
ATGGCGATGGAGATGCTTCAT     MAMEMLH       4    0
ATGGCGATTGTGGTGGAGACT     MAIVVET       4    0
ATGGCGCATAATCTGACTCGT     MAHNLTR       4    0
ATGGCGCATCATTCTACTGAT     MAHHSTD       4    0
ATGGCGCTGAATCATGCTAAT     MALNHAN       4    0
ATGGCGGATCGGATTACGAGG     MADRITR       4    0
ATGGCGGATTCTCAGATGACT     MADSQMT       4    0
ATGGCGTATGCGCCGCGGGTT     MAYAPRV       4    0
ATGGCGTCTCAGACGGGTCGT     MASQTGR       4    0
ATGGCGTGGGATTCGGAGCCG     MAWDSEP       4    0
ATGGCTAATACTGATTTGGAT     MANTDLD       4    0
ATGGCTACGCTGGGTCGTACG     MATLGRT       4    0
ATGGCTATTGGGCATAGTCAG     MAIGHSQ       4    0
ATGGCTCAGAATCCTGATATT     MAQNPDI       4    0
ATGGCTCGGGGTAATCATCAT     MARGNHH       4    0
ATGGCTGCGAGGAGTCCTGAG     MAARSPE       4    0
ATGGCTGGGCGTCAGGATATT     MAGRQDI       4    0
ATGGGGAAGACGGATGTTTCG     MGKTDVS       4    0
ATGGGGCAGCCGAAGTATCGG     MGQPKYR       4    0
ATGGGGCATCAGGAGACGTAG     MGHQETQ       4    0
ATGGGGCCGAATACGTCGGTT     MGPNTSV       4    0
ATGGGGCCTTGGCATGAGAGT     MGPWHES       4    0
ATGGGGGAGCAGCAGTTGCAG     MGEQQLQ       4    0
ATGGGGGATAGGAGTCCTCTT     MGDRSPL       4    0
ATGGGGGGTCATAAGCCGTAG     MGGHKPQ       4    0
ATGGGTACTGGGCGGTATCCT     MGTGRYP       4    0
ATGGGTATGCCGCAGGTTTAT     MGMPQVY       4    0
ATGGGTATTAAGCATAGTAAT     MGIKHSN       4    0
ATGGGTCCTAAGGATGGGACT     MGPKDGT       4    0
ATGGGTCGTTCTGATGGTAGT     MGRSDGS       4    0
ATGGGTCTGGGGACGGTGCAT     MGLGTVH       4    0
ATGGGTCTTGTTACGTATTCG     MGLVTYS       4    0
ATGGGTGAGTAGGCGGCGCAG     MGEQAAQ       4    0
ATGGGTGATACGCGTGAGAGG     MGDTRER       4    0
ATGGGTGGTAAGGAGTCTAGT     MGGKESS       4    0
ATGGGTGTGACTCATGCTAGT     MGVTHAS       4    0
ATGGGTGTTGAGCCTGCTACT     MGVEPAT       4    0
ATGGGTTGGACTCATGGTGGG     MGWTHGG       4    0
ATGGGTTGGGATAATATTATG     MGWDNIM       4    0
ATGGGTTGGGATACTAGGGCT     MGWDTRA       4    0
ATGGTGACGCAGACTCATTCT     MVTQTHS       4    0
ATGGTGACGCGTTATGCTTTG     MVTRYAL       4    0
ATGGTGCCTCCTGTTAGGTCG     MVPPVRS       4    0
ATGGTGGAGATTGCTGGTCGT     MVEIAGR       4    0
ATGGTGGCGCAGCCGAATGTT     MVAQPNV       4    0
ATGGTGGCTTGGAGTGCGTCT     MVAWSAS       4    0
ATGGTGTATCAGGATATTACT     MVYQDIT       4    0
ATGGTGTCTCTGAATAGTCCG     MVSLNSP       4    0
ATGGTTACGCCTAATGTGCAT     MVTPNVH       4    0
ATGGTTACGCGTAATATGTCT     MVTRNMS       4    0
ATGGTTACTATGCAGATGACT     MVTMQMT       4    0
ATGGTTCATTAGGTGCAGTCG     MVHQVQS       4    0
ATGGTTCCGGAGCCGACTCTG     MVPEPTL       4    0
ATGGTTCCGGCTACGCTTAGG     MVPATLR       4    0
ATGTAGAATCGTACGGTTCAT     MQNRTVH       4    0
ATGTATACGAAGCTTCCTACT     MYTKLPT       4    0
ATGTATATGGCGACGACTCCG     MYMATTP       4    0
ATGTATATGTCGATTGGTAGT     MYMSIGS       4    0
ATGTATGAGGCGCAGTTTGAT     MYEAQFD       4    0
ATGTATGATGCTGCTTCTGTG     MYDAASV       4    0
ATGTATGATTCGAGTGAGCCG     MYDSSEP       4    0
ATGTATGCGAAGTCGGCTCCG     MYAKSAP       4    0
ATGTATGCGAATTCTGAGACT     MYANSET       4    0
ATGTATGGTGCGCAGCCGTAG     MYGAQPQ       4    0
ATGTCGATGCCGAGTACTAAT     MSMPSTN       4    0
ATGTCGATTCGGTATGTTAAG     MSIRYVK       4    0
ATGTCGCATAAGACGTCTAGT     MSHKTSS       4    0
ATGTCGCATTCTGGTGCGCCG     MSHSGAP       4    0
ATGTCGCCGAAGGCTATGAGG     MSPKAMR       4    0
ATGTCGCCTAGGTTTCAGCAG     MSPRFQQ       4    0
ATGTCGGAGCTGACGAATCTG     MSELTNL       4    0
ATGTCGGATAGGAAGCCTGCG     MSDRKPA       4    0
ATGTCGGATCATGAGAGGTTT     MSDHERF       4    0
ATGTCGGATCGTAATTGGTCG     MSDRNWS       4    0
ATGTCGGATGCTAATATGGTT     MSDANMV       4    0
ATGTCGGATGTGATTACTACT     MSDVITT       4    0
ATGTCGGCGTATGATACTGCG     MSAYDTA       4    0
ATGTCGGTGCCTGGGATGGCG     MSVPGMA       4    0
ATGTCGGTGTAGATTTTTAAT     MSVQIFN       4    0
ATGTCTAAGGCGTGTAGTCAG     MSKACSQ       4    0
ATGTCTAAGTCGACTACTTAG     MSKSTTQ       4    0
ATGTCTAGGGATGAGCATCTG     MSRDEHL       4    0
ATGTCTCAGGCTGGTGCTCAT     MSQAGAH       4    0
ATGTCTCCTCCTCTTCTGTAG     MSPPLLQ       4    0
ATGTCTGAGATTGTTCAGCCT     MSEIVQP       4    0
ATGTCTGAGGTTTATAATATT     MSEVYNI       4    0
ATGTCTGAGTCTAAGGGGGAG     MSESKGE       4    0
ATGTCTGCGCATTCTACTGTG     MSAHSTV       4    0
ATGTCTGGGTAGGTGTCTACG     MSGQVST       4    0
ATGTCTGGTTGTGTTATTTCT     MSGCVIS       4    0
ATGTCTGTTCAGATGCATATT     MSVQMHI       4    0
ATGTCTTATAAGACGTTTACT     MSYKTFT       4    0
ATGTCTTCTCGTGATCTACAG     MSSRDLQ       4    0
ATGTCTTTTAATAATTCTCTG     MSFNNSL       4    0
ATGTGGAATAGTACGTATTCT     MWNSTYS       4    0
ATGTGGACTAAGCATGCGTCG     MWTKHAS       4    0
ATGTGGCAGAAGAGTGTGCCT     MWQKSVP       4    0
ATGTGGTCGTGGAATGCGATG     MWSWNAM       4    0
ATGTGTGGGGATTTTACGTGT     MCGDFTC       4    0
ATGTGTGTGCTGTGTCGGCCT     MCVLCRP       4    0
ATGTTGAATGCTGATCTTGAG     MLNADLE       4    0
ATGTTGACTAAGAATGATGCG     MLTKNDA       4    0
ATGTTGACTGATGCTTCTAAT     MLTDASN       4    0
ATGTTGAGGAGTTATGCGCCT     MLRSYAP       4    0
ATGTTGAGTTCTAATTGGAAT     MLSSNWN       4    0
ATGTTGCAGCATGTTAAGGCT     MLQHVKA       4    0
ATGTTGCAGGATAGTAATCCG     MLQDSNP       4    0
ATGTTGGATCAGCCTGCTTTG     MLDQPAL       4    0
ATGTTGGCGTAGGAGCCTGTG     MLAQEPV       4    0
ATGTTGGCTAATGAGCGGATG     MLANERM       4    0
ATGTTGTCGGGTGTTTTTCAG     MLSGVFQ       4    0
ATGTTTAAGCATTCTGATTCG     MFKHSDS       4    0
ATGTTTACGTCTACTTATCAG     MFTSTYQ       4    0
ATGTTTATGCAGTCTCAGCGG     MFMQSQR       4    0
ATGTTTGCGGTTAATGATACT     MFAVNDT       4    0
ATGTTTGCTGATGCGAGGCGT     MFADARR       4    0
ATGTTTGTGCATACGGATTTG     MFVHTDL       4    0
ATGTTTGTTGCTCCGGATGCT     MFVAPDA       4    0
ATGTTTTCGACGAATTATTCG     MFSTNYS       4    0
ATGTTTTCGAGTGATCTGTCT     MFSSDLS       4    0
ATGTTTTCTATGATGCCTCTG     MFSMMPL       4    0
ATTAAGCAGGAGTATGGTACG     IKQEYGT       4    0
ATTAAGCCGCCTGATATTTTG     IKPPDIL       4    0
ATTAAGCCGCTTCTTGCTACG     IKPLLAT       4    0
ATTAATAAGCATGCTTTGATT     INKHALI       4    0
ATTAATAATCATCTGATTAGT     INNHLIS       4    0
ATTAATACGGTGTCTGGTGGT     INTVSGG       4    0
ATTAATCATAAGAATATTGCG     INHKNIA       4    0
ATTAATCCTACTATGGATCTT     INPTMDL       4    0
ATTAATCGGTCTAGTATGTTG     INRSSML       4    0
ATTAATCGGTTGGATGCTCCG     INRLDAP       4    0
ATTAATCGTTTTCCGTCTGAG     INRFPSE       4    0
ATTAATGCGCCTCATCTTGCG     INAPHLA       4    0
ATTAATGCGCTTGGTGCTCGG     INALGAR       4    0
ATTAATTTGTCTCGGCTGGCG     INLSRLA       4    0
ATTACGAATGATCGTCCGATG     ITNDRPM       4    0
ATTACGAATGCTCATCTTTAT     ITNAHLY       4    0
ATTACGACGGGTTGGAATCAG     ITTGWNQ       4    0
ATTACGACGTCTGGGCTTGAG     ITTSGLE       4    0
ATTACGCATAGTACGCATCTG     ITHSTHL       4    0
ATTACGCCGGTGAATGAGAGG     ITPVNER       4    0
ATTACGCCTGATACGAATTTG     ITPDTNL       4    0
ATTACGCGTCCGGAGCATATG     ITRPEHM       4    0
ATTACGCTTTCGAATAATTCT     ITLSNNS       4    0
ATTACGGATGCTGATCGGGAT     ITDADRD       4    0
ATTACGGCGGTGACGGCTCAT     ITAVTAH       4    0
ATTACGGCTCTGCTTGATCAT     ITALLDH       4    0
ATTACGGGTGTTAGGCTTGAT     ITGVRLD       4    0
ATTACGTATTCGCCTATGAGG     ITYSPMR       4    0
ATTACGTCTAGGACGTGGCCG     ITSRTWP       4    0
ATTACGTGGAGTGGTTCGGCG     ITWSGSA       4    0
ATTACGTGGGAGTCGCGTTCT     ITWESRS       4    0
ATTACGTTGCATCAGCGGTAT     ITLHQRY       4    0
ATTACTAAGATTAATGTGTAT     ITKINVY       4    0
ATTACTAATGCGGGGCCGCTG     ITNAGPL       4    0
ATTACTAGGGCGACTTTGACT     ITRATLT       4    0
ATTACTAGGTATTATCCGAAT     ITRYYPN       4    0
ATTACTAGGTCTGCTGATAGG     ITRSADR       4    0
ATTACTCAGCAGACGCATTGG     ITQQTHW       4    0
ATTACTCATCATGGTGTGGTG     ITHHGVV       4    0
ATTACTCCGACGTGGCCTTCT     ITPTWPS       4    0
ATTACTCCGATGCGTCTTTAT     ITPMRLY       4    0
ATTACTCCTGATGATGATCAT     ITPDDDH       4    0
ATTACTCCTGATTCTTCGCCG     ITPDSSP       4    0
ATTACTCTGCATAGTCGGCAT     ITLHSRH       4    0
ATTACTCTTAGTAGGCCTCAT     ITLSRPH       4    0
ATTACTGAGCTTGCTATGTAT     ITELAMY       4    0
ATTACTGAGGTTTAGAATCAG     ITEVQNQ       4    0
ATTACTGTGGCGCGTACGGCG     ITVARTA       4    0
ATTACTGTTACGCAGCATTCT     ITVTQHS       4    0
ATTAGTACGGCTTATTGGTAT     ISTAYWY       4    0
ATTAGTAGTTGGCATTATCAT     ISSWHYH       4    0
ATTAGTCATAAGTTGGTTGTT     ISHKLVV       4    0
ATTAGTCATAGGACTGTGATT     ISHRTVI       4    0
ATTAGTCATTCTCATTTGAAT     ISHSHLN       4    0
ATTAGTGCGAGTTATTTGCCT     ISASYLP       4    0
ATTAGTGGGCGGTTGTATGCT     ISGRLYA       4    0
ATTAGTTATGGGATTACGCCT     ISYGITP       4    0
ATTAGTTCGTATACGTCTATT     ISSYTSI       4    0
ATTATGACGCAGCATCAGGTG     IMTQHQV       4    0
ATTATGACGGATACGATTGCG     IMTDTIA       4    0
ATTATGACGGGTCGTCCGACG     IMTGRPT       4    0
ATTATGCAGCTGGATGATCCG     IMQLDDP       4    0
ATTATGCCTACTCATACGAGT     IMPTHTS       4    0
ATTATGGATGATTTGCATAAT     IMDDLHN       4    0
ATTATGGCTGCTGATGGGACG     IMAADGT       4    0
ATTATGTAGACTCGGATGGCG     IMQTRMA       4    0
ATTATTAGGGAGACGATTAAT     IIRETIN       4    0
ATTATTGCGAGTATTCGGAAT     IIASIRN       4    0
ATTATTTCTCTGCAGATTTTG     IISLQIL       4    0
ATTATTTGGCGGACGAGTTCT     IIWRTSS       4    0
ATTCAGAATTATAATCAGCCG     IQNYNQP       4    0
ATTCAGCATACTCGGAATCAT     IQHTRNH       4    0
ATTCAGCATCATGGTGCGTAT     IQHHGAY       4    0
ATTCAGCTGCATATTCAGCAT     IQLHIQH       4    0
ATTCAGGCTAATCCGTGGCGT     IQANPWR       4    0
ATTCAGTCGACGCGTATTGTG     IQSTRIV       4    0
ATTCATAGTCCTTTTAAGAAG     IHSPFKK       4    0
ATTCATAGTCGGTATCTGATT     IHSRYLI       4    0
ATTCATAGTGAGTCGAGGGTT     IHSESRV       4    0
ATTCATCCTCTGAGTATGAGT     IHPLSMS       4    0
ATTCATCTGCAGCTTTGGCCT     IHLQLWP       4    0
ATTCATGAGGCTACTAGGCTT     IHEATRL       4    0
ATTCATGCGGGTGTGATGACT     IHAGVMT       4    0
ATTCATGGGTTGACGCATTTT     IHGLTHF       4    0
ATTCATGGTCATGCTCCTAAG     IHGHAPK       4    0
ATTCATGTGTCTGATTTTCCT     IHVSDFP       4    0
ATTCATTAGGAGCTTTCTTAT     IHQELSY       4    0
ATTCATTCGAATATTATTCCT     IHSNIIP       4    0
ATTCATTTGGCTTCTAAGCAG     IHLASKQ       4    0
ATTCCGACTCGTTATCCTATT     IPTRYPI       4    0
ATTCCGACTTATCTGATGCCG     IPTYLMP       4    0
ATTCCGATGGTTCTTCATAAT     IPMVLHN       4    0
ATTCCGATTGGGTTTATTACT     IPIGFIT       4    0
ATTCCGCAGCGTTCTACTGGT     IPQRSTG       4    0
ATTCCGCATTGTTGTTCGGTT     IPHCCSV       4    0
ATTCCGCCGGTGATGCAGGTT     IPPVMQV       4    0
ATTCCGCCGTAGACTGGGCGG     IPPQTGR       4    0
ATTCCGCCTCGGATTCATTGG     IPPRIHW       4    0
ATTCCGCGGATGGCTTATACG     IPRMAYT       4    0
ATTCCGCTGAGTTTTTGGCCT     IPLSFWP       4    0
ATTCCGGATGCGCAGTAGGAG     IPDAQQE       4    0
ATTCCGGTTGTGAAGCATTAG     IPVVKHQ       4    0
ATTCCGTATCTTAGTAGGTCG     IPYLSRS       4    0
ATTCCGTCTGTGTGGCCTCCG     IPSVWPP       4    0
ATTCCGTTGCTGGTTACGGTT     IPLLVTV       4    0
ATTCCTAAGTAGATGATGGTT     IPKQMMV       4    0
ATTCCTAATTATCGGCCTATT     IPNYRPI       4    0
ATTCCTACGATTTAGACGCAT     IPTIQTH       4    0
ATTCCTATGTTTAATATGTAT     IPMFNMY       4    0
ATTCCTCATTTTGTTACGATG     IPHFVTM       4    0
ATTCCTCTGACTCTTCCTCCG     IPLTLPP       4    0
ATTCCTCTTGAGACTAGTTCG     IPLETSS       4    0
ATTCCTGAGCGTGGTCCGGTT     IPERGPV       4    0
ATTCCTGATGTTAAGTCTGGT     IPDVKSG       4    0
ATTCCTGGTCAGTATTATGCT     IPGQYYA       4    0
ATTCCTTTGGTGCCTGAGACT     IPLVPET       4    0
ATTCGTAATAATTATTCGGTG     IRNNYSV       4    0
ATTCGTGGGACGGATGATCAT     IRGTDDH       4    0
ATTCTGAAGTCTCCTGATCCG     ILKSPDP       4    0
ATTCTGAATAGGCCTGTTGAT     ILNRPVD       4    0
ATTCTGGCTGAGAGTTCTCTG     ILAESSL       4    0
ATTCTGTCTGTTCCTTTGCCT     ILSVPLP       4    0
ATTCTTACGAATACGACTGTG     ILTNTTV       4    0
ATTCTTACTCCGGTGTTTCCT     ILTPVFP       4    0
ATTCTTCCGACGCATCAGCCG     ILPTHQP       4    0
ATTCTTGCGGGGAGTCAGAAG     ILAGSQK       4    0
ATTCTTGCTGCTCGGACTTAT     ILAARTY       4    0
ATTCTTGGTGGTTCTCGGAAT     ILGGSRN       4    0
ATTCTTGTTGTGAATGGTACT     ILVVNGT       4    0
ATTGAGAAGAGTAATTCTCCT     IEKSNSP       4    0
ATTGAGCATCCTACTCATGCG     IEHPTHA       4    0
ATTGAGCATGATCCTGCGAGT     IEHDPAS       4    0
ATTGAGCATTGGGATGCGGTT     IEHWDAV       4    0
ATTGAGGGTCGTGCGTTTCAT     IEGRAFH       4    0
ATTGAGGTTCGGGATTGGGGT     IEVRDWG       4    0
ATTGAGTATAGGATTGTGCAT     IEYRIVH       4    0
ATTGAGTCGCGGCTGCTGAGG     IESRLLR       4    0
ATTGATAATAAGATGTATATT     IDNKMYI       4    0
ATTGATAGGTTGCGGTGTCCT     IDRLRCP       4    0
ATTGATATGAAGCGTAATGTT     IDMKRNV       4    0
ATTGATGCGGTGAGTAGTTGG     IDAVSSW       4    0
ATTGATGTGAATATTCAGCCT     IDVNIQP       4    0
ATTGATGTGGTGGAGGCTCGG     IDVVEAR       4    0
ATTGATGTTTCTACGTTGGGT     IDVSTLG       4    0
ATTGCGAATCCTGTGAGGAAG     IANPVRK       4    0
ATTGCGATTAGTAGTCGTAAT     IAISSRN       4    0
ATTGCGCAGATTTCGCATTAG     IAQISHQ       4    0
ATTGCGCATAGGGTGAATATG     IAHRVNM       4    0
ATTGCGCATTCTATTTCTATT     IAHSISI       4    0
ATTGCGCCGCGTTTGATTGAG     IAPRLIE       4    0
ATTGCGCCTAGTGATGAGAGT     IAPSDES       4    0
ATTGCGCCTCCGGATAATCCT     IAPPDNP       4    0
ATTGCGCTGTAGGAGCGTTAT     IALQERY       4    0
ATTGCGCTTCTTTCGAGTGGG     IALLSSG       4    0
ATTGCGGTGCCGGCTGGTCGT     IAVPAGR       4    0
ATTGCGGTTACGCTGGCTAAT     IAVTLAN       4    0
ATTGCGTGGTCGGGGGCTTAT     IAWSGAY       4    0
ATTGCTCAGGATTATAGGCAT     IAQDYRH       4    0
ATTGCTCATCGTTCGAATGGG     IAHRSNG       4    0
ATTGCTCCGGGGACTTTTTAT     IAPGTFY       4    0
ATTGCTCCTAGTGATTCTACT     IAPSDST       4    0
ATTGCTGAGCCTCATTATTTG     IAEPHYL       4    0
ATTGCTGCTCATAGTCGGTTT     IAAHSRF       4    0
ATTGCTGGTCAGATTCTGCCT     IAGQILP       4    0
ATTGCTTCTCAGGAGCGGGAG     IASQERE       4    0
ATTGCTTGGATTATGCATACT     IAWIMHT       4    0
ATTGGGAAGCTTCCGGAGACG     IGKLPET       4    0
ATTGGGACGAATACTTCTATG     IGTNTSM       4    0
ATTGGGACGCGTGCGCAGATT     IGTRAQI       4    0
ATTGGGACGGTTAAGTATTGT     IGTVKYC       4    0
ATTGGGACGTTGGTTCATTTT     IGTLVHF       4    0
ATTGGGCATAGGGCGCCTGCG     IGHRAPA       4    0
ATTGGGCCGGCTGATGTTATT     IGPADVI       4    0
ATTGGGCTGCATATTACTCAT     IGLHITH       4    0
ATTGGGGCGGCGGTGTCTTTG     IGAAVSL       4    0
ATTGGGGCGGTTGCTCTGAAG     IGAVALK       4    0
ATTGGGGCTCGGCTTGATTTG     IGARLDL       4    0
ATTGGGTAGATGGATAATACT     IGQMDNT       4    0
ATTGGGTGGTCGACTTTTTTT     IGWSTFF       4    0
ATTGGTATGATTTAGACTTCG     IGMIQTS       4    0
ATTGGTCCTGGGTTTACGGAT     IGPGFTD       4    0
ATTGGTCTTTGGCTTGGTGGG     IGLWLGG       4    0
ATTGGTGTGCTGGATACGAGT     IGVLDTS       4    0
ATTGGTTGGAATGTTCTTTCG     IGWNVLS       4    0
ATTGTGCAGAAGGGTAGGCCT     IVQKGRP       4    0
ATTGTGCCTTCTTCGCTTGGT     IVPSSLG       4    0
ATTGTGCGGATGTCTACGTAT     IVRMSTY       4    0
ATTGTGCTGTCGGAGACGCAG     IVLSETQ       4    0
ATTGTGGATCCGCAGTGGCCT     IVDPQWP       4    0
ATTGTGGCTGTTACGGCTTGG     IVAVTAW       4    0
ATTGTGTTTTCTGTTTCTCCG     IVFSVSP       4    0
ATTGTTACGCCTGTGGGGCAG     IVTPVGQ       4    0
ATTGTTACGTCTCTTCCTGCG     IVTSLPA       4    0
ATTGTTGAGAGTCGTTATACG     IVESRYT       4    0
ATTGTTTCTCTTTTGGATCAT     IVSLLDH       4    0
ATTTAGAGGAGTGAGACGGCT     IQRSETA       4    0
ATTTATCCGACTCTGTCGATG     IYPTLSM       4    0
ATTTATCGTGGTGCGGATATT     IYRGADI       4    0
ATTTATGCGGTGCATATTGTG     IYAVHIV       4    0
ATTTATGCTCAGCGGCATTCG     IYAQRHS       4    0
ATTTATGGTTTGACTAAGCAT     IYGLTKH       4    0
ATTTATTCGGTTGGGCTGTCG     IYSVGLS       4    0
ATTTCGAATCCGCCGATTCCT     ISNPPIP       4    0
ATTTCGACGAGGGATCCTGAT     ISTRDPD       4    0
ATTTCGATGCAGATTCCTATG     ISMQIPM       4    0
ATTTCGATGGGTAGTTTTCAT     ISMGSFH       4    0
ATTTCGATTTCTGCTATTCCG     ISISAIP       4    0
ATTTCGCATGGGATTGGTTCT     ISHGIGS       4    0
ATTTCGCTGAGTCCGGGTCGT     ISLSPGR       4    0
ATTTCGGAGACGTGGCATCAT     ISETWHH       4    0
ATTTCGTCTTGGAATACTATG     ISSWNTM       4    0
ATTTCTTCGACGCCGATGATG     ISSTPMM       4    0
ATTTGGGATGCGACGTTGACG     IWDATLT       4    0
ATTTGGGCGTGTCTGGCGATT     IWACLAI       4    0
ATTTGTACTCATGAGAGTAAT     ICTHESN       4    0
ATTTTGACGCTGACTCGTACT     ILTLTRT       4    0
ATTTTGCCTTCGACTGCTAAG     ILPSTAK       4    0
CAGAAGCTTATGGTTGATTTG     QKLMVDL       4    0
CAGAATGATGGTGCTTCTTGG     QNDGASW       4    0
CAGACGACGTCGTCTGCTAAT     QTTSSAN       4    0
CAGACGACTCGTGGGGCGTAT     QTTRGAY       4    0
CAGACGCAGTATCCGATTTCG     QTQYPIS       4    0
CAGACGGTGTCGTTGCCTTCT     QTVSLPS       4    0
CAGACTAATTGGGGGAAGTTT     QTNWGKF       4    0
CAGACTATGACGTCTGGGTCG     QTMTSGS       4    0
CAGACTATGCCGTTGGTGCGT     QTMPLVR       4    0
CAGACTGATCATAATCGTTTT     QTDHNRF       4    0
CAGACTGCTTTTATGCCGATT     QTAFMPI       4    0
CAGAGTCTTTCTCGTATGTTT     QSLSRMF       4    0
CAGAGTGGTACGACGAAGCTG     QSGTTKL       4    0
CAGATGAATTATAATCAGAAG     QMNYNQK       4    0
CAGATGGTTACTAAGTTGCAT     QMVTKLH       4    0
CAGATGTATGCTCATACGAGG     QMYAHTR       4    0
CAGATTCAGCGGCAGGTTGAT     QIQRQVD       4    0
CAGCAGCATTTGGCTACTGCT     QQHLATA       4    0
CAGCAGCCTCATTCTTATATG     QQPHSYM       4    0
CAGCATAAGGAGTATTGGTTT     QHKEYWF       4    0
CAGCATACGTGTTGTACGTTG     QHTCCTL       4    0
CAGCATATGGGTCATCCTCTG     QHMGHPL       4    0
CAGCATGTGTTGAATGTTATT     QHVLNVI       4    0
CAGCCAGGGCTTAATTTTTCG     QPGLNFS       4    0
CAGCCGCATACTATTCATTGG     QPHTIHW       4    0
CAGCCGCATGGGGTGAATCCT     QPHGVNP       4    0
CAGCCTAGGGATCCGTTGCCG     QPRDPLP       4    0
CAGCCTAGTACTTATACGCCT     QPSTYTP       4    0
CAGCCTATGAGGGAGAATGAG     QPMRENE       4    0
CAGCGGGCTTTGTGGGATCTG     QRALWDL       4    0
CAGCTGCATGAGCATGCGGGT     QLHEHAG       4    0
CAGCTTCCTTTGGCTACGCAA     QLPLATQ       4    0
CAGCTTCGTCATTTGGAGACT     QLRHLET       4    0
CAGCTTCTGGCTAGTAATGCG     QLLASNA       4    0
CAGCTTGAGATTATGTCGCTG     QLEIMSL       4    0
CAGCTTGAGCAGACTTATAGT     QLEQTYS       4    0
CAGCTTGAGGCGCGTTCGTCT     QLEARSS       4    0
CAGCTTGGGTCTTATGTGGTG     QLGSYVV       4    0
CAGCTTGGTACGAAGCTTCTG     QLGTKLL       4    0
CAGGAGGGTGCTGAGAATAAG     QEGAENK       4    0
CAGGAGTCTACGTTGGTTTCT     QESTLVS       4    0
CAGGATACTAGTTCGGCTAAG     QDTSSAK       4    0
CAGGATGGGCATGAGCATCGT     QDGHEHR       4    0
CAGGCGCATGGGTTTCGTATG     QAHGFRM       4    0
CAGGCGGCTGAGTCGGTGTTT     QAAESVF       4    0
CAGGCGGTGATGTATGGGTCT     QAVMYGS       4    0
CAGGCGGTTCATGGTGAGCTT     QAVHGEL       4    0
CAGGCTGATTATGTTGCGACG     QADYVAT       4    0
CAGGCTTCGATGGAGACGATG     QASMETM       4    0
CAGGCTTCGGGTGCGGTTTAT     QASGAVY       4    0
CAGGCTTGTACTATGTGTGAG     QACTMCE       4    0
CAGGGGATGGTTTATGCGATT     QGMVYAI       4    0
CAGGGGTGGTTTGAGATTTAT     QGWFEIY       4    0
CAGGGTATGACGCATAAGCAT     QGMTHKH       4    0
CAGGGTCTGAGGATTCTGAGT     QGLRILS       4    0
CAGGGTTTGCTTAGGGCGATG     QGLLRAM       4    0
CAGGTGAGTGGGGGGCCTGAG     QVSGGPE       4    0
CAGGTGCATGCGCATCTTCCG     QVHAHLP       4    0
CAGGTGTCGTCTGCTGCGGGG     QVSSAAG       4    0
CAGGTTGATCTGGTTGAGTCT     QVDLVES       4    0
CAGGTTGCTGCTACTGATATG     QVAATDM       4    0
CAGGTTTATGCTGGGGGTGGT     QVYAGGG       4    0
CAGTATATGCTGATTAAGCCG     QYMLIKP       4    0
CAGTATCGTATTGCGAATCCG     QYRIANP       4    0
CAGTATGTGAATTATATTACG     QYVNYIT       4    0
CAGTATTATGGTTCTGGTGCT     QYYGSGA       4    0
CAGTATTGGACTCATAATGAG     QYWTHNE       4    0
CAGTATTTTCTGCTTACGGAG     QYFLLTE       4    0
CAGTCGATGCGGGGTTTGACG     QSMRGLT       4    0
CAGTCGGTTCCTGATCAGCAG     QSVPDQQ       4    0
CAGTCTACGCTTGGGAAGACG     QSTLGKT       4    0
CAGTCTCATTATAGGAGTAGT     QSHYRSS       4    0
CAGTCTCCGGAGCTGCCTACG     QSPELPT       4    0
CAGTCTGCGGTGAGTACGCCT     QSAVSTP       4    0
CAGTCTGTGCAGATGGGTTTG     QSVQMGL       4    0
CAGTGGATGAATGGGGATCAT     QWMNGDH       4    0
CAGTGGATTGGTCATTCTAGA     QWIGHSR       4    0
CAGTGGCCTGGTATGGAGCGG     QWPGMER       4    0
CAGTGGCCTTATCATGCGACG     QWPYHAT       4    0
CAGTGGCCTTGGCGGACTATG     QWPWRTM       4    0
CAGTTGAGTGCGTTGGTGGAT     QLSALVD       4    0
CAGTTGGCGATGACTACTCGG     QLAMTTR       4    0
CAGTTGTCTTCGCCGAATGCG     QLSSPNA       4    0
CAGTTTATTGGGTCGACTTAG     QFIGSTQ       4    0
CAGTTTCCTGAGGGTAGGTCG     QFPEGRS       4    0
CAGTTTGGGGTGAAGGCGCAT     QFGVKAH       4    0
CATAAGCTTGGGGTTATTACT     HKLGVIT       4    0
CATAAGTCTTTTCCTTTTCCT     HKSFPFP       4    0
CATAATCCGCGTTCTAGTACG     HNPRSST       4    0
CATACGAGGGGTGATCATATT     HTRGDHI       4    0
CATACGATTTCTTTGCATTCG     HTISLHS       4    0
CATACGCAGGCGGAGTTGAAG     HTQAELK       4    0
CATACTACTATGAATTATACT     HTTMNYT       4    0
CATACTGAGCCGGCTCATCAG     HTEPAHQ       4    0
CATACTTCGAATGGGCTTGGT     HTSNGLG       4    0
CATAGGATTCCTGTGCATACG     HRIPVHT       4    0
CATAGGTAGATGGATACTCCG     HRQMDTP       4    0
CATAGTATTGAGATGTGGAAT     HSIEMWN       4    0
CATATGACGCATATGACTTAG     HMTHMTQ       4    0
CATATGCATGTTATGGAGCCT     HMHVMEP       4    0
CATATGCCGCGGAAGGTGCCT     HMPRKVP       4    0
CATATGGTTATGCCGAATGTT     HMVMPNV       4    0
CATATGTCTATTGCTGTGTGG     HMSIAVW       4    0
CATATTCAGGATACTCTGCTT     HIQDTLL       4    0
CATATTGATAATCTGTTTCGG     HIDNLFR       4    0
CATATTGCTAAGATGGAGATG     HIAKMEM       4    0
CATATTTCGGTGACTTCTAAG     HISVTSK       4    0
CATCAGAATATTGAGAAGTTG     HQNIEKL       4    0
CATCAGACGAATAGGCCGCCT     HQTNRPP       4    0
CATCAGCATCTGCAGAGTGAG     HQHLQSE       4    0
CATCAGCGGTTGGTTCCTATG     HQRLVPM       4    0
CATCAGGTGTCGACGTCGAAG     HQVSTSK       4    0
CATCAGGTGTCGATTAATTTT     HQVSINF       4    0
CATCATCAGGTTATGGAGGGG     HHQVMEG       4    0
CATCATGAGCCTTATGAGTCT     HHEPYES       4    0
CATCATGCGTCTACGCTGTCG     HHASTLS       4    0
CATCATTGGGTGATGAATATT     HHWVMNI       4    0
CATCCGATTGCGGCGGCTGTT     HPIAAAV       4    0
CATCCGCAGGCGCGTTTGAAT     HPQARLN       4    0
CATCCGTGGTGGACGTCGCAT     HPWWTSH       4    0
CATCCTAGTCCTATTCCGCCG     HPSPIPP       4    0
CATCCTAGTGATGTTCGGACT     HPSDVRT       4    0
CATCCTCTTCCGCGTGTGGCT     HPLPRVA       4    0
CATCCTGGTTATTTGATGGTG     HPGYLMV       4    0
CATCCTTATGGTACTACGGAG     HPYGTTE       4    0
CATCGGACGCCGCCTTATTCT     HRTPPYS       4    0
CATCGGTCGGGTATTAGTGAT     HRSGISD       4    0
CATCTTAATCAGCAGAAACAA     HLNQQKQ       4    0
CATCTTCCTCTTACGGAGCGG     HLPLTER       4    0
CATCTTTATCAGTTGTCGGAT     HLYQLSD       4    0
CATCTTTGGGAGTTGCGGAGT     HLWELRS       4    0
CATCTTTGGGTGAATATTAAT     HLWVNIN       4    0
CATGAGACTGAGACGCGTTGG     HETETRW       4    0
CATGAGCATACTGCTTGGCAT     HEHTAWH       4    0
CATGAGCATCCGATGCATATA     HEHPMHI       4    0
CATGAGGATAATAATTATGTT     HEDNNYV       4    0
CATGAGGTGAATGTGGCGAAG     HEVNVAK       4    0
CATGAGTCGGCTCATAAGATT     HESAHKI       4    0
CATGAGTTGCGGGCTGAGCAG     HELRAEQ       4    0
CATGATACTGTGGAGAAGCAG     HDTVEKQ       4    0
CATGATGATTCGTGGCCGACT     HDDSWPT       4    0
CATGATGGTATTGAGGCGTCT     HDGIEAS       4    0
CATGCACAGTCGTTTATTTCG     HAQSFIS       4    0
CATGCGAAGGTTCCTCATAGT     HAKVPHS       4    0
CATGCGCCGAATCGTGCGAGT     HAPNRAS       4    0
CATGCGCCTAGTACGACGAAG     HAPSTTK       4    0
CATGCGGCTAATATTGCGCAG     HAANIAQ       4    0
CATGCGTCTGGTAATGAGGTT     HASGNEV       4    0
CATGCTCCGGTTGATATTTCT     HAPVDIS       4    0
CATGCTTATGATCATCCGCAG     HAYDHPQ       4    0
CATGGTGAGTTTATTAGTGAT     HGEFISD       4    0
CATGGTGCTACTAATTTTACG     HGATNFT       4    0
CATGTGACTATGTGGCATGAG     HVTMWHE       4    0
CATGTGCCGGAGATGGCTGTT     HVPEMAV       4    0
CATGTGCTGTCGAGGACGTAT     HVLSRTY       4    0
CATGTGGTGCGTCCGGATGCG     HVVRPDA       4    0
CATGTTACTAATGCGTCGCAT     HVTNASH       4    0
CATGTTACTGATCAGGCGGAG     HVTDQAE       4    0
CATGTTCAGGGTGTGTCTCCG     HVQGVSP       4    0
CATGTTGAGCGGCTTGTGTCT     HVERLVS       4    0
CATGTTGCTCTTCCTAGGATG     HVALPRM       4    0
CATGTTGTTGCGAGGGTTTTA     HVVARVL       4    0
CATTAGGGTCCGAAGGAGTCG     HQGPKES       4    0
CATTATAATGGGCAGCCTAAG     HYNGQPK       4    0
CATTATATGAAGTGGACTAGT     HYMKWTS       4    0
CATTATCCGCAGTCGCTTAGT     HYPQSLS       4    0
CATTATCTGGAGACTACTCCG     HYLETTP       4    0
CATTATGATCTTTTTTCTTCG     HYDLFSS       4    0
CATTATTCTAAGAATGCGTCG     HYSKNAS       4    0
CATTCGACGCCTACGAAGATG     HSTPTKM       4    0
CATTCGACGGTGTGGGATGTG     HSTVWDV       4    0
CATTCGTCTGTTCGGAATTGG     HSSVRNW       4    0
CATTCTAGTACGACTCGTAAT     HSSTTRN       4    0
CATTCTTTTCTTCAGCAGCGG     HSFLQQR       4    0
CATTGGCCGCATACGTATTGG     HWPHTYW       4    0
CATTTGACTCGGGGTAGTCTG     HLTRGSL       4    0
CATTTGACTGCTGGTGAGCGT     HLTAGER       4    0
CATTTGGATACGGCTCAGCAT     HLDTAQH       4    0
CATTTTGCGCTGGGGATTGTT     HFALGIV       4    0
CATTTTGCTCGTAATCATTAG     HFARNHQ       4    0
CCGCATATTTCTTCGTATTCT     PHISSYS       4    0
CCTTGGGCTTAGAATCTTCGT     PWAQNLR       4    0
CGGAATATTGCTAATCTGGAT     RNIANLD       4    0
CGGACGCATTAGCTGGAGGGG     RTHQLEG       4    0
CGGACGGCGTATGTGGATCTG     RTAYVDL       4    0
CGGACGGTGGATTCGTATGTT     RTVDSYV       4    0
CGGACTGATCATATTGGGGCT     RTDHIGA       4    0
CGGACTGATGCTTTGAATGGG     RTDALNG       4    0
CGGAGTGATCCGAGTGCGTCG     RSDPSAS       4    0
CGGATGACGTTGACGATGCCT     RMTLTMP       4    0
CGGATGACTCCTACGGTGTAT     RMTPTVY       4    0
CGGATGACTTATGAGAATGAG     RMTYENE       4    0
CGGATGCCTGCTAATACGGTT     RMPANTV       4    0
CGGATGGATCAGTCGACTACT     RMDQSTT       4    0
CGGATGGATCTGGATATTCAG     RMDLDIQ       4    0
CGGATTACGACTAATGATCCT     RITTNDP       4    0
CGGATTACGAGTTCGAATTTG     RITSSNL       4    0
CGGATTACTATGTTTATGGGG     RITMFMG       4    0
CGGATTATGAGTACTGTTATT     RIMSTVI       4    0
CGGATTATGGGGGTGTTTCCG     RIMGVFP       4    0
CGGATTATTACTACTGGTTTT     RIITTGF       4    0
CGGATTCCGCTTCTGCCGGTT     RIPLLPV       4    0
CGGATTCCTCAGGTGATTATA     RIPQVII       4    0
CGGATTGTGGTTCCTGAGCGT     RIVVPER       4    0
CGGCAGCATACTGATAATATT     RQHTDNI       4    0
CGGCAGTTGACGCCGGCTCCG     RQLTPAP       4    0
CGGCCTAATACGGATAGTGCG     RPNTDSA       4    0
CGGCCTCCGAATATGCATCTG     RPPNMHL       4    0
CGGCCTCCGGATACGATTATG     RPPDTIM       4    0
CGGCCTGATAGTATGATTTAT     RPDSMIY       4    0
CGGCTGACGAGTCTTCCTTTT     RLTSLPF       4    0
CGGCTGATTTGGTTTCCGGCT     RLIWFPA       4    0
CGGCTGCATCAATATCAGGTT     RLHQYQV       4    0
CGGCTGCCGTTGAGTGTTCAG     RLPLSVQ       4    0
CGGCTGCCTTCTTGGTCTGCT     RLPSWSA       4    0
CGGCTGGAGGGTCAGCCTTGG     RLEGQPW       4    0
CGGCTGGCGGGTATGACGTCG     RLAGMTS       4    0
CGGCTGGCTACGACTTGGCCT     RLATTWP       4    0
CGGCTGTGGAATGAGCATCAG     RLWNEHQ       4    0
CGGCTGTGTTGTGATGCTATT     RLCCDAI       4    0
CGGCTGTTGGATAATCGTTGT     RLLDNRC       4    0
CGGCTTAATATGACGACTGAG     RLNMTTE       4    0
CGGCTTGAGTTTATTCAGTCG     RLEFIQS       4    0
CGGCTTTTGTATGCGATGCCG     RLLYAMP       4    0
CGGGAGATGCCGGTTTTTTAT     REMPVFY       4    0
CGGGAGGTGTATATTGTGCCT     REVYIVP       4    0
CGGGATAGTGGTTATTATCAG     RDSGYYQ       4    0
CGGGATATTGCGGAGCATTTT     RDIAEHF       4    0
CGGGATCATTATAATCGGATG     RDHYNRM       4    0
CGGGATGCGACTCAGCTTTAT     RDATQLY       4    0
CGGGCGACGGTTACTAATGTT     RATVTNV       4    0
CGGGCGATTTTGTAGGTGCAT     RAILQVH       4    0
CGGGCGGAGGGTATTTTTTTG     RAEGIFL       4    0
CGGGCGGAGTCGAGTAATCCT     RAESSNP       4    0
CGGGCGGTTTTGGAGCGTTTT     RAVLERF       4    0
CGGGCTAATTGGGATTATAAG     RANWDYK       4    0
CGGGCTCTGGAGAATGTGTTG     RALENVL       4    0
CGGGGTCTGATGACTGTTATT     RGLMTVI       4    0
CGGGTGCAGTATCAGTGGGAT     RVQYQWD       4    0
CGGGTGCCGCAGCTGTTGCAG     RVPQLLQ       4    0
CGGGTGTTGCCTCCTTCGGGG     RVLPPSG       4    0
CGGGTTGTTGATTCGACGCCG     RVVDSTP       4    0
CGGTATGATCAGCTGCCGGAG     RYDQLPE       4    0
CGGTCGCTGCCGGAGGCTCAG     RSLPEAQ       4    0
CGGTCTGAGATGTAGGTGAGT     RSEMQVS       4    0
CGGTTGACGATTCAGAGTTTT     RLTIQSF       4    0
CGGTTGACTCTTACGGCTCCT     RLTLTAP       4    0
CGGTTGCATGCTCAGTGGACT     RLHAQWT       4    0
CGGTTGGAGTATGTTATTCCG     RLEYVIP       4    0
CGGTTGGTGCATGATATTGCG     RLVHDIA       4    0
CGGTTGTCTGATAATCTGTCT     RLSDNLS       4    0
CGGTTGTTTACGTTGAATGAG     RLFTLNE       4    0
CGGTTTATGCTTGATCCGAAG     RFMLDPK       4    0
CGGTTTGCTCAGCATTATTCG     RFAQHYS       4    0
CGGTTTGTTGTGGATCTGCCG     RFVVDLP       4    0
CGTAATGTTAGTTTGTATCCG     RNVSLYP       4    0
CGTAATGTTGTTACTCATCAG     RNVVTHQ       4    0
CGTACGGATAGTATGGGGAAT     RTDSMGN       4    0
CGTACGGCGAGTGATCCTTAT     RTASDPY       4    0
CGTACGTCTTTTGAGGGTACG     RTSFEGT       4    0
CGTACTGGGAGTGATTATACT     RTGSDYT       4    0
CGTAGTATTCATTTGTCGGAT     RSIHLSD       4    0
CGTAGTTGGGAGTGGTCGACT     RSWEWST       4    0
CGTATGAATATTTATCCTCAT     RMNIYPH       4    0
CGTATGCAGTTTACGGCTGTT     RMQFTAV       4    0
CGTATGCATCCTACGATGTCG     RMHPTMS       4    0
CGTATGGGTCCTGAGTGTACT     RMGPECT       4    0
CGTATGGTGTGGATGCATCCT     RMVWMHP       4    0
CGTATTACTCCGGCTATGACT     RITPAMT       4    0
CGTATTCCTTGGCATCATGAT     RIPWHHD       4    0
CGTATTGCTTATACTATTCCA     RIAYTIP       4    0
CGTCATACTGATCATTTTGTT     RHTDHFV       4    0
CGTCATCAGCCTGATGCGACT     RHQPDAT       4    0
CGTCATGCGCTGATGAATCCT     RHALMNP       4    0
CGTCCGCCTGAGGATAATACT     RPPEDNT       4    0
CGTCCGCTGCCGTCGCCGGTT     RPLPSPV       4    0
CGTCCGGCTGATTTGATGGCT     RPADLMA       4    0
CGTCCGTCTGAGGGGCGTTTT     RPSEGRF       4    0
CGTCCTAATAATCCTCCGGAT     RPNNPPD       4    0
CGTCCTTTGTTTACTTATCCT     RPLFTYP       4    0
CGTCTGACGTCGTATATTATG     RLTSYIM       4    0
CGTCTGAGTCCTCCTGGTGAT     RLSPPGD       4    0
CGTCTGGCGAATGCTGTGCAA     RLANAVQ       4    0
CGTCTGTCTGATGTTCCGCTG     RLSDVPL       4    0
CGTCTTCCTGAGCAGACTCTT     RLPEQTL       4    0
CGTCTTCCTGAGCATGGGAAG     RLPEHGK       4    0
CGTCTTGAGTATTCGTAGAAT     RLEYSQN       4    0
CGTCTTTCTTTTGTGGTGGAT     RLSFVVD       4    0
CGTGAGCTTGCTTCTCTTGTG     RELASLV       4    0
CGTGAGGCGATGACGCTTAAT     REAMTLN       4    0
CGTGATATGCCTGGTCCGGTT     RDMPGPV       4    0
CGTGATCCGAGTTATCCGTTG     RDPSYPL       4    0
CGTGATCTGGGGATTCCGCAG     RDLGIPQ       4    0
CGTGATGATGCTGCGAATATT     RDDAANI       4    0
CGTGATGCGATGGATCCGTCT     RDAMDPS       4    0
CGTGATGCTCCTACTTCTCAT     RDAPTSH       4    0
CGTGATGCTTGGACGTAGGTT     RDAWTQV       4    0
CGTGATGGTAGTCAGTATTCG     RDGSQYS       4    0
CGTGATGTGTTGCATATTCAT     RDVLHIH       4    0
CGTGATGTTCATCAGCTTTTG     RDVHQLL       4    0
CGTGATTGTTCTCAGCCGCTG     RDCSQPL       4    0
CGTGCGATTTCTTATATGTCT     RAISYMS       4    0
CGTGCGGAGATTCAGCCTCCT     RAEIQPP       4    0
CGTGCTGCGCCTAATCAGTTT     RAAPNQF       4    0
CGTGGGGAGCAGCCGCTTTTG     RGEQPLL       4    0
CGTGGGTTGCCTATGGAGATG     RGLPMEM       4    0
CGTGGTATTGATCAGCATTAT     RGIDQHY       4    0
CGTGTGACGGAGTCGCCGCAT     RVTESPH       4    0
CGTGTGCTGGGGGCGGCTGAG     RVLGAAE       4    0
CGTGTGGAGGTTATTCATTTG     RVEVIHL       4    0
CGTGTGGATGCTATTCAGCCG     RVDAIQP       4    0
CGTGTTATTCCTGAGGATGTG     RVIPEDV       4    0
CGTGTTCATGATGAGATGCCG     RVHDEMP       4    0
CGTGTTGCTGATTGGATTCTT     RVADWIL       4    0
CGTTATATTGCTGATCCTTCG     RYIADPS       4    0
CGTTATGATCAGATTAGTTTT     RYDQISF       4    0
CGTTCGCCTCATACGGAGTTT     RSPHTEF       4    0
CGTTCGGAGCATATGATGCCG     RSEHMMP       4    0
CGTTCGGTGCAGGTTACGAAT     RSVQVTN       4    0
CGTTCTCTGCCTCAGAGTTGG     RSLPQSW       4    0
CGTTCTGATCATAGTACTCAT     RSDHSTH       4    0
CGTTCTGTGGCGCAGGAGTAT     RSVAQEY       4    0
CGTTCTTGGACGCCGCCGGTG     RSWTPPV       4    0
CGTTGGGAGTATATTGAGATT     RWEYIEI       4    0
CGTTTGAGTCCGTCTGATGAT     RLSPSDD       4    0
CGTTTGTCGACTACGAGTCAG     RLSTTSQ       4    0
CGTTTTCCGGGTGAGTTTCGT     RFPGEFR       4    0
CGTTTTGATAATATTGTTACT     RFDNIVT       4    0
CGTTTTGATTGGTATATGGAG     RFDWYME       4    0
CTAGAGCTTAGGGCGCTGGAT     LELRALD       4    0
CTGAAGACTTATGATTATGCG     LKTYDYA       4    0
CTGAAGCATGATATTTCGAGG     LKHDISR       4    0
CTGAAGCCGATGATTCCGTTT     LKPMIPF       4    0
CTGAAGCTTAATGTTCCGTAT     LKLNVPY       4    0
CTGAAGGCGTTTTCTATTACT     LKAFSIT       4    0
CTGAAGGCTCCTTATACTTGG     LKAPYTW       4    0
CTGAATACGCATATGCATATT     LNTHMHI       4    0
CTGAATACGGTGCTGAATTAT     LNTVLNY       4    0
CTGAATCAGGTGAATACTTAT     LNQVNTY       4    0
CTGAATCCGTTTAGTTATCCT     LNPFSYP       4    0
CTGAATCTTCAGATGTCTCGG     LNLQMSR       4    0
CTGAATGCGAAGCAGGGGATG     LNAKQGM       4    0
CTGAATGCGATTGATAAGGTT     LNAIDKV       4    0
CTGAATGCGTTGAATCCTTAT     LNALNPY       4    0
CTGAATTCGTTTAATAATTCT     LNSFNNS       4    0
CTGAATTCGTTTCATTATAAT     LNSFHYN       4    0
CTGAATTGGCCGATGACTGGT     LNWPMTG       4    0
CTGAATTTGCCGCGTCAGCCT     LNLPRQP       4    0
CTGAATTTGGCTATGAGTCGG     LNLAMSR       4    0
CTGAATTTTGTTAATGATGCT     LNFVNDA       4    0
CTGACGAAGTATAATATGCAT     LTKYNMH       4    0
CTGACGATGAATCCGGAGAAT     LTMNPEN       4    0
CTGACGCAGCAGAAGAATGGT     LTQQKNG       4    0
CTGACGCAGGATGCGAATTAT     LTQDANY       4    0
CTGACGCATGAGCCGAATACG     LTHEPNT       4    0
CTGACGCCGATGTTTCTGCCG     LTPMFLP       4    0
CTGACGCCGCTGGCTTTGATT     LTPLALI       4    0
CTGACGCCTGTGAGGGCGCTT     LTPVRAL       4    0
CTGACGCCTTTTCCTGAGGAG     LTPFPEE       4    0
CTGACGCTGGAGGCTACTCAT     LTLEATH       4    0
CTGACGCTTACGATTGCGCAT     LTLTIAH       4    0
CTGACGGATCTGTCTTTGACT     LTDLSLT       4    0
CTGACGGGTCGGTTGGGTACG     LTGRLGT       4    0
CTGACGGTTGCGGATGAGAGT     LTVADES       4    0
CTGACGTAGGCGATTGTGGTG     LTQAIVV       4    0
CTGACGTATACGGGTGCGGAT     LTYTGAD       4    0
CTGACGTATCAGATTAGTACT     LTYQIST       4    0
CTGACGTATGATATGTAGAAT     LTYDMQN       4    0
CTGACGTCGAGTCTTATGCCT     LTSSLMP       4    0
CTGACTACGCTTAAGGGTTAT     LTTLKGY       4    0
CTGACTACTAATTTGAATCGT     LTTNLNR       4    0
CTGACTACTCGTCAGGTTCAT     LTTRQVH       4    0
CTGACTAGTAATGATATGATG     LTSNDMM       4    0
CTGACTATGTATGGTATTCCG     LTMYGIP       4    0
CTGACTATTGTGGATGATAGT     LTIVDDS       4    0
CTGACTCAGCTGCATCGGACT     LTQLHRT       4    0
CTGACTCCGCGGATGCATCAT     LTPRMHH       4    0
CTGACTCCTAATATTCATGTG     LTPNIHV       4    0
CTGACTCGGATGCAGGATGCG     LTRMQDA       4    0
CTGACTCGTAGTCTTTCGGCT     LTRSLSA       4    0
CTGACTGAGAGGTGGTCGAAG     LTERWSK       4    0
CTGACTGATAGTGATAAGTTT     LTDSDKF       4    0
CTGACTGCGAGTCTGCCTATT     LTASLPI       4    0
CTGACTGCGATGTATCTTAGT     LTAMYLS       4    0
CTGACTGCGCAGATGACGCTT     LTAQMTL       4    0
CTGACTGGGCATCCTAGTTGG     LTGHPSW       4    0
CTGACTGGGGTGGCGCCGCGT     LTGVAPR       4    0
CTGACTGGTCATATTACGGAT     LTGHITD       4    0
CTGACTGTTTCGAATAAGAAT     LTVSNKN       4    0
CTGACTTATCCTCATGCGAAG     LTYPHAK       4    0
CTGACTTGTTGGCCTACTTGT     LTCWPTC       4    0
CTGACTTTGCATGAGGTGTTT     LTLHEVF       4    0
CTGAGGGTGAATGCGTTGGAG     LRVNALE       4    0
CTGAGGTGGTATGATCTGGAT     LRWYDLD       4    0
CTGAGTAAGCAGCAGGGTATT     LSKQQGI       4    0
CTGAGTAATCTGCCGCTGGGT     LSNLPLG       4    0
CTGAGTACTCGGAGTCTGGTG     LSTRSLV       4    0
CTGAGTATGCAGCCGAGGACT     LSMQPRT       4    0
CTGAGTCCTTATCATTCGGTT     LSPYHSV       4    0
CTGAGTCTTGCGCGTCTTACG     LSLARLT       4    0
CTGAGTCTTGTTACTTTGCTT     LSLVTLL       4    0
CTGAGTGCTCATGATGGTCGG     LSAHDGR       4    0
CTGAGTGGGGTGGGGACGTCG     LSGVGTS       4    0
CTGAGTGTTAATCTTCTGCTG     LSVNLLL       4    0
CTGATGACGGAGGAGCCTAGG     LMTEEPR       4    0
CTGATGACGTGGAGTAATAGT     LMTWSNS       4    0
CTGATGACTGATATTCTTGCT     LMTDILA       4    0
CTGATGATGGATGAGGGTCTG     LMMDEGL       4    0
CTGATGCCTATTGTTGATAGT     LMPIVDS       4    0
CTGATGCCTTTGAGTGATGTG     LMPLSDV       4    0
CTGATGCGTCCGCTGGCGGAT     LMRPLAD       4    0
CTGATGGATTGGAATCCGAGT     LMDWNPS       4    0
CTGATGGCTAATGGGCAGGTT     LMANGQV       4    0
CTGATGGCTGCGTCGGATTCG     LMAASDS       4    0
CTGATGGGTCATCCGCTTGTT     LMGHPLV       4    0
CTGATGTATAGTCGTGGGGCT     LMYSRGA       4    0
CTGATGTCGCGTCCGGTTAAG     LMSRPVK       4    0
CTGATTAATGCTTTGCCGAAT     LINALPN       4    0
CTGATTACTGAGCAGGCTAAT     LITEQAN       4    0
CTGATTGGTCGGGTGGTGCAT     LIGRVVH       4    0
CTGATTGGTTGGTCTGATCCT     LIGWSDP       4    0
CTGCAGAAGGGTATTGCGTTG     LQKGIAL       4    0
CTGCAGAATTATGATGGTAAG     LQNYDGK       4    0
CTGCAGACGACGCTTGATCAT     LQTTLDH       4    0
CTGCAGACGGTGGAGAGGAAT     LQTVERN       4    0
CTGCAGAGGCTTATTCAGTTG     LQRLIQL       4    0
CTGCAGATGACGCTGCGTACG     LQMTLRT       4    0
CTGCAGATTAAGCATTATCAT     LQIKHYH       4    0
CTGCAGCAGAAGCCGTATTTA     LQQKPYL       4    0
CTGCAGCAGAAGCCGTATTTT     LQQKPYF       4    0
CTGCAGCATTGGTTTGTTAAT     LQHWFVN       4    0
CTGCAGCCGACTTTTTCTTGG     LQPTFSW       4    0
CTGCAGCCGGGTTATGATGAT     LQPGYDD       4    0
CTGCAGCGGAGTGGTGGGTTG     LQRSGGL       4    0
CTGCAGCGTGCTGGTTCGTGG     LQRAGSW       4    0
CTGCAGGCGGATAATGGTATT     LQADNGI       4    0
CTGCAGGCTCATGCGGCGTTT     LQAHAAF       4    0
CTGCAGTATCCGCTTCGGCTT     LQYPLRL       4    0
CTGCAGTATGGTGGTGTGTTG     LQYGGVL       4    0
CTGCAGTCGCCGTTTGATTAT     LQSPFDY       4    0
CTGCAGTGGCCTTCTTTTATG     LQWPSFM       4    0
CTGCAGTTTGAGCGGGTGGTG     LQFERVV       4    0
CTGCATAATAGGACGTATACT     LHNRTYT       4    0
CTGCATAATCCGACGGTGATT     LHNPTVI       4    0
CTGCATAATCCGCTTAATCCG     LHNPLNP       4    0
CTGCATAGGGCGGTGGTTAAT     LHRAVVN       4    0
CTGCATATGCCTACGGATTTT     LHMPTDF       4    0
CTGCATCAGACGGCGGATACT     LHQTADT       4    0
CTGCATCAGCGGGTGCTTTCT     LHQRVLS       4    0
CTGCATGCGTCGTTTAATGCT     LHASFNA       4    0
CTGCATGTTAAGTATCTTCAT     LHVKYLH       4    0
CTGCCGAAGACGGGGCAGAAG     LPKTGQK       4    0
CTGCCGAAGCTGAAGCTTAGT     LPKLKLS       4    0
CTGCCGACTTTTGTTCCTTCT     LPTFVPS       4    0
CTGCCGAGTCCGGTGATTAAG     LPSPVIK       4    0
CTGCCGATTGGGCATAATGCT     LPIGHNA       4    0
CTGCCGCAGCCGAATTAGAAG     LPQPNQK       4    0
CTGCCGCATGCTGATTCTACT     LPHADST       4    0
CTGCCGCATTTGCATAAGATT     LPHLHKI       4    0
CTGCCGCCGCCGTTTCTTACT     LPPPFLT       4    0
CTGCCGCCGTGGGATCATGGT     LPPWDHG       4    0
CTGCCGCCTAGTCTTGTTTAA     LPPSLV*       4    0
CTGCCGCCTGTTACTCATGGG     LPPVTHG       4    0
CTGCCGCGGTTTATTCAGGGT     LPRFIQG       4    0
CTGCCGCTTCAGAATATTTGG     LPLQNIW       4    0
CTGCCGGCGATGTCTCAGCCT     LPAMSQP       4    0
CTGCCGTAGAATGAGCGGATG     LPQNERM       4    0
CTGCCGTCTACTCCTGTTCCT     LPSTPVP       4    0
CTGCCGTTGATTACGTCTGTG     LPLITSV       4    0
CTGCCGTTGTAGAAGGTTAAT     LPLQKVN       4    0
CTGCCTAATCTTACGTTGCGT     LPNLTLR       4    0
CTGCCTACGCCGTAGACGCTT     LPTPQTL       4    0
CTGCCTACTGGTGTGACTGCT     LPTGVTA       4    0
CTGCCTAGGCCTCTTATGCCG     LPRPLMP       4    0
CTGCCTAGGGATGCTTTGTTG     LPRDALL       4    0
CTGCCTATGCCGTATCTTCTT     LPMPYLL       4    0
CTGCCTATTCCGAGTACTCCG     LPIPSTP       4    0
CTGCCTCAGGATACTGAGTAT     LPQDTEY       4    0
CTGCCTCATGCTCATAGTCCT     LPHAHSP       4    0
CTGCCTCATGTGAATGGGAAT     LPHVNGN       4    0
CTGCCTCCGACGCGTGGTAGT     LPPTRGS       4    0
CTGCCTCCGGGGCCTCCTAAT     LPPGPPN       4    0
CTGCCTCCTGGTTGGCGGAAT     LPPGWRN       4    0
CTGCCTCTGAATCATAATTCT     LPLNHNS       4    0
CTGCCTCTTGATTGGATGAAT     LPLDWMN       4    0
CTGCCTCTTTATTATCTTGAT     LPLYYLD       4    0
CTGCCTGATCTGCCTATGCCG     LPDLPMP       4    0
CTGCCTGCGATTGATACGATG     LPAIDTM       4    0
CTGCCTGCGCCTCATAATAAT     LPAPHNN       4    0
CTGCCTGCTTTTCGGTTGACG     LPAFRLT       4    0
CTGCCTGGACCGCCACCGAAG     LPGPPPK       4    0
CTGCCTGGGATGCCTTGGGCG     LPGMPWA       4    0
CTGCCTGGTCTTGTGCTTGGT     LPGLVLG       4    0
CTGCCTGTTCTTCCTTGGGAT     LPVLPWD       4    0
CTGCCTTAGACGATTTATCAT     LPQTIYH       4    0
CTGCCTTATTCTCATGTGAAT     LPYSHVN       4    0
CTGCCTTCGGATCGTGGTATG     LPSDRGM       4    0
CTGCCTTCGTTTAATCTTGTG     LPSFNLV       4    0
CTGCCTTTGCCGAGTTATCTT     LPLPSYL       4    0
CTGCCTTTGGTTTAGACTGTG     LPLVQTV       4    0
CTGCGGAATGTGATGTCTTCT     LRNVMSS       4    0
CTGCGGATGGCGAATTTTCCT     LRMANFP       4    0
CTGCGTAATGATAATTATGTT     LRNDNYV       4    0
CTGCGTACTCATATGTAGACG     LRTHMQT       4    0
CTGCGTCCTATTGTGGATGTT     LRPIVDV       4    0
CTGCGTGCGTAGGTTTATAAT     LRAQVYN       4    0
CTGCGTTTGGTGGATCATGTT     LRLVDHV       4    0
CTGCTGAATACTACGATGTGG     LLNTTMW       4    0
CTGCTGATGGCTAATACGCTG     LLMANTL       4    0
CTGCTGCCGGGGACTACGTAG     LLPGTTQ       4    0
CTGCTGGCGGGGCGTCTGGCT     LLAGRLA       4    0
CTGCTGGCTGATACGTGGTAT     LLADTWY       4    0
CTGCTGGTGAATCGGCCTCCG     LLVNRPP       4    0
CTGCTGGTGCGTTATTATAAT     LLVRYYN       4    0
CTGCTGTTTGAGACTAATACG     LLFETNT       4    0
CTGCTGTTTGAGAGTAGTCCT     LLFESSP       4    0
CTGCTTAAGTATCCGACTAGT     LLKYPTS       4    0
CTGCTTACTAATAATACGGGT     LLTNNTG       4    0
CTGCTTAGGCCGGAGCTTGGG     LLRPELG       4    0
CTGCTTATGTCGACGCTGCCT     LLMSTLP       4    0
CTGCTTATTACTACGGTTATG     LLITTVM       4    0
CTGCTTCAGATGCCTTCTTTT     LLQMPSF       4    0
CTGCTTCAGCATGCTAATACG     LLQHANT       4    0
CTGCTTCAGTCTGCGCCTACT     LLQSAPT       4    0
CTGCTTCCTTTGGCTACGCAT     LLPLATH       4    0
CTGCTTGAGAAGCGGCTTTCG     LLEKRLS       4    0
CTGCTTGCTTCGGCGATTACT     LLASAIT       4    0
CTGCTTTTTAATACGTCGTTG     LLFNTSL       4    0
CTGGAGAATCATACGACGAGT     LENHTTS       4    0
CTGGAGACGAAGTGTAGTTGT     LETKCSC       4    0
CTGGAGAGGGTGACTCCTTAT     LERVTPY       4    0
CTGGAGATTCAGCTGCAGGAT     LEIQLQD       4    0
CTGGAGCGGAGGTGGGCGATG     LERRWAM       4    0
CTGGAGCGTGGTACGCAGCAG     LERGTQQ       4    0
CTGGAGCTTGGTTTGCCTCGT     LELGLPR       4    0
CTGGAGGCGATTAATAGTCAT     LEAINSH       4    0
CTGGAGGCGTATAGGGGTACT     LEAYRGT       4    0
CTGGAGGCTACTTATAGTCAG     LEATYSQ       4    0
CTGGAGGGTACTATGCAGAGG     LEGTMQR       4    0
CTGGAGGTGGAGGGGGAGACT     LEVEGET       4    0
CTGGAGTTGAGGTTGCAGCAG     LELRLQQ       4    0
CTGGAGTTTCTTGGGGCGTCT     LEFLGAS       4    0
CTGGATAATAGTCTTTCTTTG     LDNSLSL       4    0
CTGGATACGATGATGAAGAAT     LDTMMKN       4    0
CTGGATAGGTGGCTTAGTATG     LDRWLSM       4    0
CTGGATATGCAGGGTGTGTAT     LDMQGVY       4    0
CTGGATCGGATGCTGCATAGT     LDRMLHS       4    0
CTGGATGATTCGTCGCATTAT     LDDSSHY       4    0
CTGGATGCGAAGACTCGGCCT     LDAKTRP       4    0
CTGGATGTTCTTGCTCTTGAT     LDVLALD       4    0
CTGGATTCGAGTATGATTCAT     LDSSMIH       4    0
CTGGATTCGGCGTATTATATT     LDSAYYI       4    0
CTGGATTGGACGTCTGCTCGG     LDWTSAR       4    0
CTGGCGAATTTTGGGGAGCAG     LANFGEQ       4    0
CTGGCGCAGAAGATTCAGCTG     LAQKIQL       4    0
CTGGCGCAGCGGGTTCATCCG     LAQRVHP       4    0
CTGGCGCATGCGTATAATTTT     LAHAYNF       4    0
CTGGCGGGGAGTTTTACTTCT     LAGSFTS       4    0
CTGGCTAAGCCGGGGCCTGCG     LAKPGPA       4    0
CTGGCTAATAATGGTCGTACT     LANNGRT       4    0
CTGGCTACGCGTACTGCGGCG     LATRTAA       4    0
CTGGCTATGAAGGAGACGACG     LAMKETT       4    0
CTGGCTATGACTAATCCGCGT     LAMTNPR       4    0
CTGGCTATGCGGGGTGGTAGT     LAMRGGS       4    0
CTGGCTATGTGGTGGTGGAGT     LAMWWWS       4    0
CTGGCTATTGTTGATAGTGCT     LAIVDSA       4    0
CTGGCTCAGAATGCTGATCCT     LAQNADP       4    0
CTGGCTCCGATTAAGCCGGAG     LAPIKPE       4    0
CTGGCTGCTAATACTGATCGT     LAANTDR       4    0
CTGGCTGCTTCTAAGGTGGCG     LAASKVA       4    0
CTGGCTTCGACGGCTCATCGG     LASTAHR       4    0
CTGGCTTTGGAGGCGTAGATT     LALEAQI       4    0
CTGGCTTTTCCTTTGAAGGTT     LAFPLKV       4    0
CTGGGGAATTTGCTGTCTAAT     LGNLLSN       4    0
CTGGGGACGCAGCTTAGTCTT     LGTQLSL       4    0
CTGGGGATGTCGCAGTTGTAT     LGMSQLY       4    0
CTGGGGATTGTGGGGATGTTG     LGIVGML       4    0
CTGGGGCAGCTTTGGGTTCTG     LGQLWVL       4    0
CTGGGGCCGATTGTGCCTTTT     LGPIVPF       4    0
CTGGGGCTGGCTGCTAAGGTT     LGLAAKV       4    0
CTGGGGGTGTATTCGTTGCCG     LGVYSLP       4    0
CTGGGGTGGTTTGAGATTTAT     LGWFEIY       4    0
CTGGGTACGTCTTAGGTTGCT     LGTSQVA       4    0
CTGGGTACTTTTGCTAGTCTG     LGTFASL       4    0
CTGGGTAGGACTCATTTTCCT     LGRTHFP       4    0
CTGGGTAGGTTTACTGCGGCT     LGRFTAA       4    0
CTGGGTAGTATGCTTTCGACT     LGSMLST       4    0
CTGGGTAGTCCTGCTAAGCCG     LGSPAKP       4    0
CTGGGTATTCATTTGGATAGG     LGIHLDR       4    0
CTGGGTCAGTATAGGAGTAAG     LGQYRSK       4    0
CTGGGTCTTTCTGCTGTTAGT     LGLSAVS       4    0
CTGGGTTATAGTTATCGTGGT     LGYSYRG       4    0
CTGGGTTTGATGACTATTGAT     LGLMTID       4    0
CTGGTGAATACTCATCCGCAT     LVNTHPH       4    0
CTGGTGAATCAGAATCGTTTT     LVNQNRF       4    0
CTGGTGCATAGGCAGGAGTTT     LVHRQEF       4    0
CTGGTGCCGCGGTTTTCTAAT     LVPRFSN       4    0
CTGGTGCTTTCTCCTCATAGG     LVLSPHR       4    0
CTGGTGGATCTTGTGGGTAGT     LVDLVGS       4    0
CTGGTGGCTTATACGTATACT     LVAYTYT       4    0
CTGGTGGGTGCGCGGAATTCT     LVGARNS       4    0
CTGGTGTATAATCAGGCTTAT     LVYNQAY       4    0
CTGGTGTATCCTCCTTCTACG     LVYPPST       4    0
CTGGTTAAGACGTCGAGTTCG     LVKTSSS       4    0
CTGGTTGCTTAGATTCATCGG     LVAQIHR       4    0
CTGTAGACTGTTCATCATAAT     LQTVHHN       4    0
CTGTAGCTGACGAGTGCTTTT     LQLTSAF       4    0
CTGTATACGTTGACTTGGATG     LYTLTWM       4    0
CTGTATCATAGGGAGTATGAT     LYHREYD       4    0
CTGTATCCTGAGAGGAAGTCT     LYPERKS       4    0
CTGTATCTGGGGACGCTGATG     LYLGTLM       4    0
CTGTATGTTAGGCAGCCGGGT     LYVRQPG       4    0
CTGTCGAATGGTATGCTTTTT     LSNGMLF       4    0
CTGTCGAATTCGGATCCGTGG     LSNSDPW       4    0
CTGTCGACGCGGATGAATGAT     LSTRMND       4    0
CTGTCGAGGACTGATGGGCTT     LSRTDGL       4    0
CTGTCGATTAGGGAGGAGAGG     LSIREER       4    0
CTGTCGCAGGTGAGTGGTGCT     LSQVSGA       4    0
CTGTCGGCGAGTCCGGAGGCT     LSASPEA       4    0
CTGTCGTCTCATAGTCGTGCG     LSSHSRA       4    0
CTGTCGTTTGGGAATCTTCCG     LSFGNLP       4    0
CTGTCTACTGGTGGGTGTTGG     LSTGGCW       4    0
CTGTCTAGGTATTTGGGTAAT     LSRYLGN       4    0
CTGTCTCAGTATCCTGCGAAG     LSQYPAK       4    0
CTGTCTCATGTTACTCCTCCT     LSHVTPP       4    0
CTGTCTGCGCGTGGTGCTCCT     LSARGAP       4    0
CTGTCTGCGGTTGCTACTCAG     LSAVATQ       4    0
CTGTCTTGGGCGGCTCATAAG     LSWAAHK       4    0
CTGTGGAATCCGTGTGCGTGT     LWNPCAC       4    0
CTGTGGCAGGTTATGATGACG     LWQVMMT       4    0
CTGTGGCATAATATGACTTCT     LWHNMTS       4    0
CTGTGGCCTGGTATGGAGCGG     LWPGMER       4    0
CTGTGGCCTTATCATGCGACG     LWPYHAT       4    0
CTGTGGCCTTGGCGGACTATG     LWPWRTM       4    0
CTGTGGCGGGTGCTGGGTGCT     LWRVLGA       4    0
CTGTGGGGGCGTACTGATACG     LWGRTDT       4    0
CTGTGGTAGGTGCATACGAAT     LWQVHTN       4    0
CTGTGGTCTGTTACGGGGACT     LWSVTGT       4    0
CTGTGTCATGAGTGTCAGCAG     LCHECQQ       4    0
CTGTGTGCGGCGAAGCTGGAT     LCAAKLD       4    0
CTGTGTTGTGGGGGTTATAAG     LCCGGYK       4    0
CTGTTGCAGACGCGGTGGTAG     LLQTRWQ       4    0
CTGTTGCTGGTGGAGAAGGAT     LLLVEKD       4    0
CTGTTGTCTGAGATGAGTAGT     LLSEMSS       4    0
CTTAAGGCGGCGCATAATCTG     LKAAHNL       4    0
CTTAAGTCTTTTCCTTTTCCT     LKSFPFP       4    0
CTTAATAAGACTCATTCGTAT     LNKTHSY       4    0
CTTAATACTACGCAGAAGCTG     LNTTQKL       4    0
CTTAATGCGCGTGATCATTTT     LNARDHF       4    0
CTTAATGCTTCGTCGGGTAGG     LNASSGR       4    0
CTTAATGTGCGGGCTGCTAAG     LNVRAAK       4    0
CTTACGAAGGCTGGTGCTGTT     LTKAGAV       4    0
CTTACGAAGGGTGCGTTTAAT     LTKGAFN       4    0
CTTACGAATCATCGGCTGCCT     LTNHRLP       4    0
CTTACGAATCCTCATCAGGCT     LTNPHQA       4    0
CTTACGACGAATAGTCCTTCG     LTTNSPS       4    0
CTTACGAGTGCGTATGTTGAT     LTSAYVD       4    0
CTTACGATGACTACGCGGAAT     LTMTTRN       4    0
CTTACGCAGACGGGTACTGAT     LTQTGTD       4    0
CTTACGCAGCCTATGAAGATT     LTQPMKI       4    0
CTTACGCCGACTATTTCGATG     LTPTISM       4    0
CTTACGCCGACTGATGAGAGG     LTPTDER       4    0
CTTACGCCGCGGTATCTGCTG     LTPRYLL       4    0
CTTACGGATGCTATTACTTTT     LTDAITF       4    0
CTTACGGCGGTTAGGACTCTG     LTAVRTL       4    0
CTTACGGCTGGTTTGCGTTCT     LTAGLRS       4    0
CTTACGGTTCATTTGCGTTCT     LTVHLRS       4    0
CTTACGTATCCTCCGTTTCAT     LTYPPFH       4    0
CTTACGTCGCCGTATAAGAGT     LTSPYKS       4    0
CTTACGTGGTCTGAGGTGGTT     LTWSEVV       4    0
CTTACTAAGATTGGTAAGCAT     LTKIGKH       4    0
CTTACTAATGGTCCGAATCTT     LTNGPNL       4    0
CTTACTAGGCCGCATGAGGGT     LTRPHEG       4    0
CTTACTATGTTTTCGCCTCAT     LTMFSPH       4    0
CTTACTCCTTTTAATCGTTCT     LTPFNRS       4    0
CTTACTGATCCGTTGCGTGCT     LTDPLRA       4    0
CTTACTGCGTGGCTGGTGTCT     LTAWLVS       4    0
CTTACTGGTGGGAATTATCCT     LTGGNYP       4    0
CTTACTGTGGCGCAGACTAAT     LTVAQTN       4    0
CTTACTGTTCCTCGGATGGGT     LTVPRMG       4    0
CTTACTTGGCCTCATCTGAAG     LTWPHLK       4    0
CTTACTTTGCATGTTATGCCT     LTLHVMP       4    0
CTTACTTTGCCTGAGGAGATG     LTLPEEM       4    0
CTTAGGCATAGTGATAATCCG     LRHSDNP       4    0
CTTAGTAGTCTGGCGATTTTG     LSSLAIL       4    0
CTTAGTCCGAGGACTTTTACG     LSPRTFT       4    0
CTTAGTCCGAGTGCTTTGTGG     LSPSALW       4    0
CTTAGTGATACGAGGTCGGCT     LSDTRSA       4    0
CTTAGTGCGAGTATTCGGTTG     LSASIRL       4    0
CTTAGTGCTGTTACGGGGCAG     LSAVTGQ       4    0
CTTAGTGCTTCTAATAGGTTT     LSASNRF       4    0
CTTAGTGGTACTGTTGCTACT     LSGTVAT       4    0
CTTATGACGCGTCAGGGGAAT     LMTRQGN       4    0
CTTATGACTAAGTGGAATGAT     LMTKWND       4    0
CTTATGCATAATCCGATGAAG     LMHNPMK       4    0
CTTATGCCTGTGACTAGGAGT     LMPVTRS       4    0
CTTATGCGGCAGGGGATGGAG     LMRQGME       4    0
CTTATGGCTTTTACTATGCTT     LMAFTML       4    0
CTTATGGGTGCTTTTACTACT     LMGAFTT       4    0
CTTATTAAGCAGCATGTGCAG     LIKQHVQ       4    0
CTTATTACGCCGTCTATTCGT     LITPSIR       4    0
CTTATTCAGCTTTTTACGAAT     LIQLFTN       4    0
CTTATTGATTCTGGTTTGCTG     LIDSGLL       4    0
CTTATTGCGAGTGTGTTGCGT     LIASVLR       4    0
CTTATTGCTAATTATTCGTTG     LIANYSL       4    0
CTTATTGCTGATGCGAAGGCG     LIADAKA       4    0
CTTATTTATTCGAATGGGTTT     LIYSNGF       4    0
CTTATTTCGAATCCTGCGTCG     LISNPAS       4    0
CTTCAGAATCCTACTACTGAT     LQNPTTD       4    0
CTTCAGAATTTGCTTAGGACT     LQNLLRT       4    0
CTTCAGACTGATACGAATTTT     LQTDTNF       4    0
CTTCAGATGCGTGTTGTGGAT     LQMRVVD       4    0
CTTCAGATGTGGCCGTCTAGT     LQMWPSS       4    0
CTTCAGCCGCTGCGTATGTAT     LQPLRMY       4    0
CTTCAGCCTAATCCGGCTGCT     LQPNPAA       4    0
CTTCAGCCTCGGTATATGGCT     LQPRYMA       4    0
CTTCAGCTGAGGACTGATCCT     LQLRTDP       4    0
CTTCAGCTGGAGTCTATTAAT     LQLESIN       4    0
CTTCAGGCTGTTAGTAAGAAT     LQAVSKN       4    0
CTTCAGGGTGATCATCATTCT     LQGDHHS       4    0
CTTCAGGTGCGTCCTGCTTGG     LQVRPAW       4    0
CTTCAGGTTCCGAGTGCTTCT     LQVPSAS       4    0
CTTCAGTCGATGCATAGGCTT     LQSMHRL       4    0
CTTCAGTTGGAGTTTTATCCG     LQLEFYP       4    0
CTTCAGTTTCATAATACGGCT     LQFHNTA       4    0
CTTCATAAGCAGTATGATCTG     LHKQYDL       4    0
CTTCATCAGCCTATTTCTTCG     LHQPISS       4    0
CTTCATCTGAATATTGCTCAT     LHLNIAH       4    0
CTTCATCTGTCGCCTTTTTAG     LHLSPFQ       4    0
CTTCATCTTGGTCGTCTGGTT     LHLGRLV       4    0
CTTCATGAGAAGGCTTTGCAT     LHEKALH       4    0
CTTCATGGTAAGTGGATTCGT     LHGKWIR       4    0
CTTCATTCGCTTGATCATCAT     LHSLDHH       4    0
CTTCATTGGATGGAGTTTATT     LHWMEFI       4    0
CTTCCGAATAGTCATAGTGTT     LPNSHSV       4    0
CTTCCGAATCCTAATCCTTAG     LPNPNPQ       4    0
CTTCCGAATGCTAATGTGACT     LPNANVT       4    0
CTTCCGACGAAGACGCGGAGT     LPTKTRS       4    0
CTTCCGACTGCTAATAAGTAT     LPTANKY       4    0
CTTCCGACTGGTGATGTTAAT     LPTGDVN       4    0
CTTCCGAGGACGTCGGAGACT     LPRTSET       4    0
CTTCCGAGTCAGAGGACTGGG     LPSQRTG       4    0
CTTCCGAGTGAGCTGCAGATG     LPSELQM       4    0
CTTCCGATGGCTTATCCGGTG     LPMAYPV       4    0
CTTCCGCATCCTATTCCGCAG     LPHPIPQ       4    0
CTTCCGCCTTATGATGTTCTG     LPPYDVL       4    0
CTTCCGCCTTCGGTTGTGCTT     LPPSVVL       4    0
CTTCCGGAGAGTAGGAGTTGG     LPESRSW       4    0
CTTCCGGAGCGTGAGCTTCAT     LPERELH       4    0
CTTCCGGCGGATCGTGTGTTG     LPADRVL       4    0
CTTCCGGCTTTTTCTATGCTT     LPAFSML       4    0
CTTCCGGTTGCTCCTTCTCTT     LPVAPSL       4    0
CTTCCGTTGAGGACTCATAAT     LPLRTHN       4    0
CTTCCGTTTGTGCCTTCGAAT     LPFVPSN       4    0
CTTCCTAAGCCTAATAATCTT     LPKPNNL       4    0
CTTCCTAAGGTTTGGAATGCT     LPKVWNA       4    0
CTTCCTATTGATTAGGCTATT     LPIDQAI       4    0
CTTCCTATTGTGGAGACTGAT     LPIVETD       4    0
CTTCCTCCGCTGTTTAAGTAT     LPPLFKY       4    0
CTTCCTCGGGAGACGTTTCCT     LPRETFP       4    0
CTTCCTCTGAAGGTGAATTAT     LPLKVNY       4    0
CTTCCTCTGATGTCTAATAGT     LPLMSNS       4    0
CTTCCTGCGCCTTGGACTCAT     LPAPWTH       4    0
CTTCCTGGGCTGCATATGTCT     LPGLHMS       4    0
CTTCCTGGTTATTTGATGGTG     LPGYLMV       4    0
CTTCCTTATGCTCATGCTGAT     LPYAHAD       4    0
CTTCCTTCTCTTGCGAATCCT     LPSLANP       4    0
CTTCCTTCTGCTTCGTGGCAT     LPSASWH       4    0
CTTCGGAGTAATCTGTTGCCG     LRSNLLP       4    0
CTTCGGGTTGCGACTGAGTAT     LRVATEY       4    0
CTTCGGTGTGCTAGGGATTGT     LRCARDC       4    0
CTTCGTACTGTGCCTATTACG     LRTVPIT       4    0
CTTCTGAAGGTTACTCCGCGT     LLKVTPR       4    0
CTTCTGACGTCGCTGTCGGAT     LLTSLSD       4    0
CTTCTGCAGCCTAAGAGTTTT     LLQPKSF       4    0
CTTCTGGTTCCTCTTCCTCGT     LLVPLPR       4    0
CTTCTTAAGAATAATTGGGTG     LLKNNWV       4    0
CTTCTTAGTCTGCGGGCTATG     LLSLRAM       4    0
CTTCTTCAGCGTTATGTGGTT     LLQRYVV       4    0
CTTCTTCCGCATGTGTTTGAT     LLPHVFD       4    0
CTTCTTCCGTATCATACGAAT     LLPYHTN       4    0
CTTCTTGGGGCTTCGAGGGAG     LLGASRE       4    0
CTTGAGAATAAGCCTCGTAGT     LENKPRS       4    0
CTTGAGACGCCGGCGAGTCCT     LETPASP       4    0
CTTGAGACTGAGGTGTCGAAT     LETEVSN       4    0
CTTGAGACTTGGAGGGCTGGT     LETWRAG       4    0
CTTGAGAGGGAGATGACTGCT     LEREMTA       4    0
CTTGAGAGGGCGCGTGAGTTT     LERAREF       4    0
CTTGAGAGGTCTTTGAAGCCT     LERSLKP       4    0
CTTGAGATTGATTTTCTTAGT     LEIDFLS       4    0
CTTGAGCAGAAGAGTGATTTG     LEQKSDL       4    0
CTTGAGCAGAATTATGCGCAG     LEQNYAQ       4    0
CTTGAGCATAGTATGGGTGAT     LEHSMGD       4    0
CTTGAGCATTCTTTGATGATG     LEHSLMM       4    0
CTTGAGCCGTATTGGAGTTTT     LEPYWSF       4    0
CTTGAGCCTAAGAGTCCGTTT     LEPKSPF       4    0
CTTGAGCCTAGTCCGTGGATT     LEPSPWI       4    0
CTTGAGCGTGTTGATACTAAT     LERVDTN       4    0
CTTGAGGTGAATTATCATGCT     LEVNYHA       4    0
CTTGAGGTGCAGTCTCCTACT     LEVQSPT       4    0
CTTGAGTCTCGGATTAATGAT     LESRIND       4    0
CTTGAGTGGTCGTGGGGTAAT     LEWSWGN       4    0
CTTGAGTTGCTTAGTGGGCTG     LELLSGL       4    0
CTTGATAAGAGGGTTTTTCTT     LDKRVFL       4    0
CTTGATCTTTATGGTGAGACT     LDLYGET       4    0
CTTGATGCGAGGCGTATGCCG     LDARRMP       4    0
CTTGATGGGAGTAAGACGATT     LDGSKTI       4    0
CTTGATTATTATGCGTCGTCT     LDYYASS       4    0
CTTGATTTTAGTGGTTATACT     LDFSGYT       4    0
CTTGCGAATCGGGATCGGACT     LANRDRT       4    0
CTTGCGACGATGCCTAAGTCT     LATMPKS       4    0
CTTGCGAGTTCTATGAGTAAG     LASSMSK       4    0
CTTGCGCAGAATAGTCAGGTT     LAQNSQV       4    0
CTTGCGCCTAGTACGACGAAG     LAPSTTK       4    0
CTTGCGCTGAAGACTCATCAT     LALKTHH       4    0
CTTGCGGCTGCGATTACTTAG     LAAAITQ       4    0
CTTGCGTCGGGTCCTCGTGTT     LASGPRV       4    0
CTTGCGTCTCGGTTTGATGGT     LASRFDG       4    0
CTTGCTAAGCCTAATATGGGT     LAKPNMG       4    0
CTTGCTAATGGTCCGTATCAT     LANGPYH       4    0
CTTGCTATTGCGCTTTATAAG     LAIALYK       4    0
CTTGCTCAGCCGGGTGCGGCG     LAQPGAA       4    0
CTTGCTCAGTCGCCTTTTGAG     LAQSPFE       4    0
CTTGCTTGGACTAGTACTAAG     LAWTSTK       4    0
CTTGGGATTAATCGTAATCAG     LGINRNQ       4    0
CTTGGGCATCAGCGGTATGCG     LGHQRYA       4    0
CTTGGGCCTCTGGATCAGCCT     LGPLDQP       4    0
CTTGGGCGTATTCATTTTGCT     LGRIHFA       4    0
CTTGGGCTGACTGTGCCGAGT     LGLTVPS       4    0
CTTGGGGTGTCGTATAGTCAT     LGVSYSH       4    0
CTTGGGGTTACTGGTGTTTAT     LGVTGVY       4    0
CTTGGGTAGGGTATTTTGAGT     LGQGILS       4    0
CTTGGGTATCGGTATGCGGTG     LGYRYAV       4    0
CTTGGGTTGAATAAGTTGGCG     LGLNKLA       4    0
CTTGGGTTTGGTGTTACGCTT     LGFGVTL       4    0
CTTGGTAAGACGCATTCGATG     LGKTHSM       4    0
CTTGGTAAGCTGACGAATTCG     LGKLTNS       4    0
CTTGGTAAGGCTTCGATGACT     LGKASMT       4    0
CTTGGTACTGGTCTGTCTATG     LGTGLSM       4    0
CTTGGTCAGGTTTTGTGGTCT     LGQVLWS       4    0
CTTGGTCTGGTTGATCAGGAT     LGLVDQD       4    0
CTTGGTGCTCGGGCGTGGTGG     LGARAWW       4    0
CTTGGTGCTTAGGATGTTCTG     LGAQDVL       4    0
CTTGTGACTGCTAATACGTAT     LVTANTY       4    0
CTTGTGCGGTCTGATCTGTTG     LVRSDLL       4    0
CTTGTGGATCTGCTTCCTAAT     LVDLLPN       4    0
CTTGTGGCGCTTGAGCGGCTG     LVALERL       4    0
CTTGTGTATGTTTCGAAGGAT     LVYVSKD       4    0
CTTGTTACTCAGACTACGGTT     LVTQTTV       4    0
CTTGTTCAGTATTATTCTGAT     LVQYYSD       4    0
CTTGTTCCGGCGATGAAGGGT     LVPAMKG       4    0
CTTGTTCCTACGATGAGTCTT     LVPTMSL       4    0
CTTGTTGATAATCAGCATTGG     LVDNQHW       4    0
CTTGTTGCGACTTCTGATGAG     LVATSDE       4    0
CTTGTTGCTGGTCCGAGTCAG     LVAGPSQ       4    0
CTTGTTTTTTCTACGTAGGGT     LVFSTQG       4    0
CTTTAGATGAATAGTCAGCAG     LQMNSQQ       4    0
CTTTATAGGCTGGAGACGCAG     LYRLETQ       4    0
CTTTATCCGCAGTCGCTTAGT     LYPQSLS       4    0
CTTTATCGGCCTACTACTGCG     LYRPTTA       4    0
CTTTATTGGGATTGGTCGATG     LYWDWSM       4    0
CTTTATTTGTGGAGTGAGTCG     LYLWSES       4    0
CTTTCGAAGTATAGGTTGACG     LSKYRLT       4    0
CTTTCGACGCCTACGAAGATG     LSTPTKM       4    0
CTTTCGAGGGTTTGGATGCCG     LSRVWMP       4    0
CTTTCGCATCTGAATATGCGT     LSHLNMR       4    0
CTTTCGCATGGGCCTTCTGAG     LSHGPSE       4    0
CTTTCGGCTCATATGACTAGG     LSAHMTR       4    0
CTTTCTGATATTTCGTTGTAT     LSDISLY       4    0
CTTTCTGCGAAGCATGTTTTT     LSAKHVF       4    0
CTTTCTGCTAATTCGGATCCG     LSANSDP       4    0
CTTTCTGGGCAGGTGTGGAGT     LSGQVWS       4    0
CTTTCTGTTCATCCGTTTAGG     LSVHPFR       4    0
CTTTCTTATGGTACTAGTAGT     LSYGTSS       4    0
CTTTCTTTTCGGGTGGGGACT     LSFRVGT       4    0
CTTTGGCAGCCTCCTCATAAT     LWQPPHN       4    0
CTTTGGCCGTCTAGTGATCGG     LWPSSDR       4    0
CTTTGGCCTTCTTATCCTCTT     LWPSYPL       4    0
CTTTGGGAGCGTCTTAAGCAG     LWERLKQ       4    0
CTTTGGTTGGGGATTGCGACG     LWLGIAT       4    0
CTTTGTGATAGTGTTAGTTGT     LCDSVSC       4    0
CTTTGTGCGCCTATGTTTTGT     LCAPMFC       4    0
CTTTTGACTCGGGGTAGTCTG     LLTRGSL       4    0
CTTTTGATGGAGAAGACGCGT     LLMEKTR       4    0
CTTTTGCATGTGCCGTGTTGT     LLHVPCC       4    0
CTTTTGGAGCTGGGTAGGAAT     LLELGRN       4    0
CTTTTGGGGTCGTCGGATGAT     LLGSSDD       4    0
CTTTTGGGTGAGCTGAATGAT     LLGELND       4    0
CTTTTTCTGCCGCCGAATCAT     LFLPPNH       4    0
GAGAAGCAGCCTTTTACGACG     EKQPFTT       4    0
GAGAAGCCGGATGCTCTTCTT     EKPDALL       4    0
GAGAATAGGACTCTGATTGTG     ENRTLIV       4    0
GAGAATGTGGATCTGAATAAG     ENVDLNK       4    0
GAGACGAGGATGCATTTTCTT     ETRMHFL       4    0
GAGACGAGGATGGATCCGCAG     ETRMDPQ       4    0
GAGACGCATGAGCCTTGGCAT     ETHEPWH       4    0
GAGACGGTGTATGATAAGCAT     ETVYDKH       4    0
GAGACTCCGTGGGTTAGTATG     ETPWVSM       4    0
GAGACTCCTTGGCCTAAGCAT     ETPWPKH       4    0
GAGACTGAGGTGTCGACTCCT     ETEVSTP       4    0
GAGATGACGATGACTCCTCTG     EMTMTPL       4    0
GAGATGAGGATGTCTGTGGAT     EMRMSVD       4    0
GAGATGCGTAATAATGGGTAG     EMRNNGQ       4    0
GAGATGTTGATTCTGACGAAG     EMLILTK       4    0
GAGATTAATCTGCGGCAGGAT     EINLRQD       4    0
GAGCAGATTATGATGAGGCCT     EQIMMRP       4    0
GAGCAGCAGTGGGCGCCTACT     EQQWAPT       4    0
GAGCAGCTTAGTTTGTGGTCA     EQLSLWS       4    0
GAGCAGGGTCCTCAGCTGCAG     EQGPQLQ       4    0
GAGCATAATACGGCGTTTCAT     EHNTAFH       4    0
GAGCATAATTTTACTATGCGT     EHNFTMR       4    0
GAGCATCATGGGCGGGAGGAT     EHHGRED       4    0
GAGCATCCTACGGATATGCTG     EHPTDML       4    0
GAGCATGTTCCGATGTCTTTG     EHVPMSL       4    0
GAGCCGCAGTGGCAGCGTATG     EPQWQRM       4    0
GAGCCGCTTCGTTAGGCTTTT     EPLRQAF       4    0
GAGCCTCCGGATATTGGTGAG     EPPDIGE       4    0
GAGCCTCGTGTGGGTAGTGGT     EPRVGSG       4    0
GAGCCTCGTTATCAGGCTGAT     EPRYQAD       4    0
GAGCCTCTGAGTTCTCAGGCT     EPLSSQA       4    0
GAGCCTGATACGAAGGATGCG     EPDTKDA       4    0
GAGCCTGGGGTGGGTAGGACT     EPGVGRT       4    0
GAGCCTGTTACGGAGACTGGT     EPVTETG       4    0
GAGCCTTGGCTGCGTGTGCCG     EPWLRVP       4    0
GAGCCTTGGGGTTGGCCGACG     EPWGWPT       4    0
GAGCGGCCTCTTCCGCATCCT     ERPLPHP       4    0
GAGCGGGAGCCTGGTTCGGCG     EREPGSA       4    0
GAGCGGGTTAGTCTGGGTACT     ERVSLGT       4    0
GAGCGTCCGATTCTGGGGAAG     ERPILGK       4    0
GAGCGTTCTCATCATAGTCAG     ERSHHSQ       4    0
GAGCTGAATGCGGCGGGTGAG     ELNAAGE       4    0
GAGCTGATTCGGAATGTGCCG     ELIRNVP       4    0
GAGCTGCATAAGTCTGAGGTG     ELHKSEV       4    0
GAGCTGGGTGTGACTATGTGG     ELGVTMW       4    0
GAGCTGGGTTCTAGGCATTAG     ELGSRHQ       4    0
GAGCTGTGGTGGCCTTATCCG     ELWWPYP       4    0
GAGCTGTTGCCGCATTTTATG     ELLPHFM       4    0
GAGCTTAGTGATACTCATCGG     ELSDTHR       4    0
GAGCTTGATGGTCCTCTGTTG     ELDGPLL       4    0
GAGCTTGCTAGTAGTACTTTG     ELASSTL       4    0
GAGGAGAAGCCTTGGAGTATT     EEKPWSI       4    0
GAGGAGAGTGGTCGTGTGCTT     EESGRVL       4    0
GAGGAGATTCTGCTGGCGATT     EEILLAI       4    0
GAGGAGTCTACGAGTATGACT     EESTSMT       4    0
GAGGATAGGGTTATTGCTGTT     EDRVIAV       4    0
GAGGATAGTATTGCTTATATG     EDSIAYM       4    0
GAGGATCTGGCGCAGCTTCTG     EDLAQLL       4    0
GAGGATGGTAATCCTATTAGG     EDGNPIR       4    0
GAGGATGGTTATTCGAATGCG     EDGYSNA       4    0
GAGGCGAATAGTTGGCTGCGT     EANSWLR       4    0
GAGGCGAATGATTTGTCGGGG     EANDLSG       4    0
GAGGCGACGGTGGATGTGGAG     EATVDVE       4    0
GAGGCGAGGATGATTATTCGG     EARMIIR       4    0
GAGGCGATTCTGCTTAATCCG     EAILLNP       4    0
GAGGCGCTGCAGACGCTGACT     EALQTLT       4    0
GAGGCGTATAATAGGCATCGG     EAYNRHR       4    0
GAGGCGTTGCTGAAGTATAAT     EALLKYN       4    0
GAGGCGTTTCCGCATATGACT     EAFPHMT       4    0
GAGGCTAATCAGCATCATCCG     EANQHHP       4    0
GAGGCTACGTCTCCTATGCTT     EATSPML       4    0
GAGGCTCATTTGCGTGTGACG     EAHLRVT       4    0
GAGGCTCGGGTGTATACGACT     EARVYTT       4    0
GAGGCTGATAGTCTGTGGACG     EADSLWT       4    0
GAGGGGGTGAATGATACGTCT     EGVNDTS       4    0
GAGGGTTCGGTGAGTCGGTGG     EGSVSRW       4    0
GAGGTGAATGAGCATGGTCGT     EVNEHGR       4    0
GAGGTGCTTGAGCTGAAGATG     EVLELKM       4    0
GAGGTGTCTAGTGTGCCTACG     EVSSVPT       4    0
GAGGTTGTTAGGCCTGATACG     EVVRPDT       4    0
GAGTATGCGCCGTAGAATCTT     EYAPQNL       4    0
GAGTATGCGCGGACGATTGAT     EYARTID       4    0
GAGTATGGGAGTAATAAGGAG     EYGSNKE       4    0
GAGTATTGGTCGGTTGAGATG     EYWSVEM       4    0
GAGTCGCTGTTTCCGCCTGGT     ESLFPPG       4    0
GAGTCGCTTTGGGCGCAGAAT     ESLWAQN       4    0
GAGTCGGGGGGTAGTGGTTTG     ESGGSGL       4    0
GAGTCGTTGACTGGGCCTCGG     ESLTGPR       4    0
GAGTCTAAGCCGCATGTTTAG     ESKPHVQ       4    0
GAGTGGATTCATTGGTTGCGG     EWIHWLR       4    0
GAGTGGCAGCCTAGGAGTAGT     EWQPRSS       4    0
GAGTGGGCGGAGACTTCGGTG     EWAETSV       4    0
GAGTGGTCTCCTGTTGTGGCT     EWSPVVA       4    0
GAGTGTTGTACTGTTATTACG     ECCTVIT       4    0
GAGTTGCAGACGAGTAATGAT     ELQTSND       4    0
GAGTTGCCGACGACGACGACG     ELPTTTT       4    0
GAGTTGCTTCTTTATCAGAAT     ELLLYQN       4    0
GAGTTGGAGGTTACGTAGGTT     ELEVTQV       4    0
GAGTTGGCTCGTTCTCATGCT     ELARSHA       4    0
GAGTTGGGGCAGATGTCTGAG     ELGQMSE       4    0
GAGTTGTCTCTGCGTTTTCCG     ELSLRFP       4    0
GAGTTGTGGTCGCCGAGTATG     ELWSPSM       4    0
GATAAGCTGGAGGCGAAGAAT     DKLEAKN       4    0
GATAAGGGTCATCCTCATCTG     DKGHPHL       4    0
GATAATACTCTTTTGAAGATT     DNTLLKI       4    0
GATAATATGACTGCTGGGTAG     DNMTAGQ       4    0
GATAATGCGATGCCGTGGGAG     DNAMPWE       4    0
GATAATTATGATTCGACTGCT     DNYDSTA       4    0
GATACGACTACGGAGCCTACG     DTTTEPT       4    0
GATACGCTTTCGAGTGATTCG     DTLSSDS       4    0
GATACGGATCATCATTTGATG     DTDHHLM       4    0
GATACGGCGATTGGGTCTTTG     DTAIGSL       4    0
GATACGTTTCCTTTTGGTACT     DTFPFGT       4    0
GATACTCTTTTTCGTCGTGGG     DTLFRRG       4    0
GATAGGGTTTATTATGATCAG     DRVYYDQ       4    0
GATAGTGGGGTTACTGTGCAT     DSGVTVH       4    0
GATAGTTCGATGCATCGGCAG     DSSMHRQ       4    0
GATAGTTCTTGGGCGTATTAT     DSSWAYY       4    0
GATAGTTGGCAGCCGATGCGT     DSWQPMR       4    0
GATATGATTGGTATTCCTACG     DMIGIPT       4    0
GATATGCTGGGTTTTTTGTCG     DMLGFLS       4    0
GATATGGAGGATTATCGTAAG     DMEDYRK       4    0
GATATGGCGCGTCTTACGCAG     DMARLTQ       4    0
GATATGGGTCCGTTGGCGCAG     DMGPLAQ       4    0
GATATGTTGGCGTCTAATAGT     DMLASNS       4    0
GATATGTTGTATATGCGTGAT     DMLYMRD       4    0
GATATTCAGAGGTGGTTGAAT     DIQRWLN       4    0
GATATTCAGGGGAGTCCGACG     DIQGSPT       4    0
GATATTCATTCGCCTGAGCCT     DIHSPEP       4    0
GATATTCCTGTGTATACGCGT     DIPVYTR       4    0
GATATTGAGCCTTTGTTGGAT     DIEPLLD       4    0
GATATTGGGTGGAGGTATTAT     DIGWRYY       4    0
GATATTGTTGCGCTGTTTCCG     DIVALFP       4    0
GATCAGACTGGTCGGCCTCGT     DQTGRPR       4    0
GATCAGGATTATTTTCCTCGG     DQDYFPR       4    0
GATCAGGTGTATCATCCTGAG     DQVYHPE       4    0
GATCAGTATCTTTTGGTTCAG     DQYLLVQ       4    0
GATCAGTCGTGGTTTAATCAT     DQSWFNH       4    0
GATCAGTTGCCTGGGTATAAG     DQLPGYK       4    0
GATCATAGTGCGCCTACTCAG     DHSAPTQ       4    0
GATCCGAAGATTCCTCTGGAT     DPKIPLD       4    0
GATCCGACGAATGTTCCGCTG     DPTNVPL       4    0
GATCCGCCTATTAAGGTGATT     DPPIKVI       4    0
GATCCGCGGAATGAGTTGCAT     DPRNELH       4    0
GATCCGCTTCAGTCTGAGGAT     DPLQSED       4    0
GATCCGCTTCTGAAGCATGCT     DPLLKHA       4    0
GATCCGCTTGAGCGTAAGGCG     DPLERKA       4    0
GATCCGGATGATGCGAGTCGG     DPDDASR       4    0
GATCCGGCTATGCTGATTAAT     DPAMLIN       4    0
GATCCGGTGGATGATATTGCG     DPVDDIA       4    0
GATCCGTCTGGTCCTTGGTAA     DPSGPW*       4    0
GATCCGTTTGATCCGGCGATT     DPFDPAI       4    0
GATCCTAATGTGCAGCATTTT     DPNVQHF       4    0
GATCCTATTAGTCTTCTTGCG     DPISLLA       4    0
GATCCTCGGGAGTCGACTTGG     DPRESTW       4    0
GATCCTGCGACTATTGCGCAT     DPATIAH       4    0
GATCCTGCTCAGCTGAATATG     DPAQLNM       4    0
GATCCTGTGCAGCTGAAGAAT     DPVQLKN       4    0
GATCGGAATACTATGTTTGAG     DRNTMFE       4    0
GATCGGATGAATACGACGACG     DRMNTTT       4    0
GATCGGCAGTGGACTCAGACT     DRQWTQT       4    0
GATCGGCTGCCTTGTCTTCCT     DRLPCLP       4    0
GATCGTATGTCTATTGAGGAT     DRMSIED       4    0
GATCGTATTCCTGCTCTTCAG     DRIPALQ       4    0
GATCGTCATGGGGCGGTTTAT     DRHGAVY       4    0
GATCTGAGGTCGATTAATACT     DLRSINT       4    0
GATCTGTTTATTATGAGTTCT     DLFIMSS       4    0
GATCTTAAGAATCTGCATGCT     DLKNLHA       4    0
GATCTTCCTGTGAAGCTGTCG     DLPVKLS       4    0
GATCTTGCTGATTATCGTACG     DLADYRT       4    0
GATCTTGGTGATATTCATGAA     DLGDIHE       4    0
GATGAGCTGAATACTCTTGAT     DELNTLD       4    0
GATGAGCTTAAGTTGCATAAT     DELKLHN       4    0
GATGAGTCGAGGAAGCTTGAT     DESRKLD       4    0
GATGATACGCAGCATAATGAT     DDTQHND       4    0
GATGATACTCTGATGGCGACT     DDTLMAT       4    0
GATGATCAGGCTTGGATGGCT     DDQAWMA       4    0
GATGATCCGCATGGTCAGGCG     DDPHGQA       4    0
GATGATCGGTTGGATTGTAAG     DDRLDCK       4    0
GATGATCGTGCTGAGAGTGGT     DDRAESG       4    0
GATGATGCTCCTATTAAGCCG     DDAPIKP       4    0
GATGATTCGCGTGCTACTAGT     DDSRATS       4    0
GATGCGACTAATTTTTCTCCG     DATNFSP       4    0
GATGCGATTTCTTGGTAGAAT     DAISWQN       4    0
GATGCGCAGATGTTTGCTTTT     DAQMFAF       4    0
GATGCGCCGCCGCTGACTCTG     DAPPLTL       4    0
GATGCGCGGCTGTATAATATT     DARLYNI       4    0
GATGCTAATCGGAATACGCAT     DANRNTH       4    0
GATGCTCCGCGTTCGATGCCT     DAPRSMP       4    0
GATGCTCTGTATCCGTCGATT     DALYPSI       4    0
GATGCTGCGTTGGATTTTGGT     DAALDFG       4    0
GATGCTTGGAATACGGTGAGT     DAWNTVS       4    0
GATGGGAAGAAGCTGATTGGT     DGKKLIG       4    0
GATGGGACGAAGTCGCGTTTT     DGTKSRF       4    0
GATGGGACGTATATTAAGCCG     DGTYIKP       4    0
GATGGGCCGCGTAGGACTTGT     DGPRRTC       4    0
GATGGGCCTAGTTCGAGGCGT     DGPSSRR       4    0
GATGGGTGTCAGCCGGTTCAT     DGCQPVH       4    0
GATGGTCGTCGGGCTGAGCTG     DGRRAEL       4    0
GATGGTTATTAGACTCTGCCG     DGYQTLP       4    0
GATGGTTGGAGTAGTAGTCCT     DGWSSSP       4    0
GATGTGACTGTTAAGACTCAA     DVTVKTQ       4    0
GATGTGAGGCAGGTTCCGCAT     DVRQVPH       4    0
GATGTGAGGCCGCTTAAGGGT     DVRPLKG       4    0
GATGTGCAGTCGACGGTTTTG     DVQSTVL       4    0
GATGTGGAGCGTAATCGTGGT     DVERNRG       4    0
GATGTGGTGAATGCTAAGCTT     DVVNAKL       4    0
GATGTGGTTATGAATGCGATG     DVVMNAM       4    0
GATGTGTATCTGCCGCAGCAG     DVYLPQQ       4    0
GATGTGTTGCCGCTGAATATG     DVLPLNM       4    0
GATGTTGTTAAGCAGCCTACG     DVVKQPT       4    0
GATTATAAGCCTTCTCAGATG     DYKPSQM       4    0
GATTATAAGGAGCATACTAGG     DYKEHTR       4    0
GATTCGAATCCTATGCATGAT     DSNPMHD       4    0
GATTCGCAGTCGATGCCGCGT     DSQSMPR       4    0
GATTCGGAGACTAGTGCTAAT     DSETSAN       4    0
GATTCTCCTTCGACTGCGACG     DSPSTAT       4    0
GATTGGACGATGAAGGTTCAG     DWTMKVQ       4    0
GATTGGATTCCTTTGTAGGGG     DWIPLQG       4    0
GATTGGCAGTTTCCGGGTACT     DWQFPGT       4    0
GATTGGCCTCATCCGCAGTAG     DWPHPQQ       4    0
GATTGGGCTATTATTCCGACG     DWAIIPT       4    0
GATTGGTCTACTGCGAGTTTT     DWSTASF       4    0
GATTGTCCGACTAATCGGGTT     DCPTNRV       4    0
GATTGTCGGAGTTGTCCGCGT     DCRSCPR       4    0
GATTTGCCTGAGGCGCTGCGT     DLPEALR       4    0
GATTTGCCTTCGTGGGTGATG     DLPSWVM       4    0
GCGAAGACGAATATTGTGAGT     AKTNIVS       4    0
GCGAAGACGACGACTCCGATG     AKTTTPM       4    0
GCGAAGAGTGCTCTTTGGTAG     AKSALWQ       4    0
GCGAAGATGAATCAGGTGCAT     AKMNQVH       4    0
GCGAAGATGAGTCCTCATACT     AKMSPHT       4    0
GCGAAGATGATTGGTCTGAAG     AKMIGLK       4    0
GCGAAGATGATTTATACGACT     AKMIYTT       4    0
GCGAAGATGCTTACGGCTGAT     AKMLTAD       4    0
GCGAAGATTCCGGAGTGGCAT     AKIPEWH       4    0
GCGAAGATTGAGATGATTCCT     AKIEMIP       4    0
GCGAAGATTGGGTCTGCTTCG     AKIGSAS       4    0
GCGAAGCAGATTTCGCCTTTG     AKQISPL       4    0
GCGAAGCAGGAGGTTCCGTAT     AKQEVPY       4    0
GCGAAGCAGGCTGATATTACG     AKQADIT       4    0
GCGAAGCCGAATTCGACTCCG     AKPNSTP       4    0
GCGAAGCCTGATCCGAGGTAT     AKPDPRY       4    0
GCGAAGCCTTCTCATTATAGG     AKPSHYR       4    0
GCGAAGCTGAGTTCTCTTTAT     AKLSSLY       4    0
GCGAAGCTTAGTGCTACTGGG     AKLSATG       4    0
GCGAAGCTTTCGACGATGTCT     AKLSTMS       4    0
GCGAAGGAGAATCCTGTGCAG     AKENPVQ       4    0
GCGAAGGAGAATTTGGCTGCG     AKENLAA       4    0
GCGAAGGAGGGTCATACGTTG     AKEGHTL       4    0
GCGAAGGATCCTAATACTAAT     AKDPNTN       4    0
GCGAAGGATCCTTCTTCTCAT     AKDPSSH       4    0
GCGAAGGCGTGGCAGGCTCCT     AKAWQAP       4    0
GCGAAGGGTTTGATTTGGAAG     AKGLIWK       4    0
GCGAAGGTTCCGAGTACGACT     AKVPSTT       4    0
GCGAAGTGGACTGTGAGGGTT     AKWTVRV       4    0
GCGAAGTGGCTGCCGATTGCT     AKWLPIA       4    0
GCGAAGTTGACGTGGTCTCTT     AKLTWSL       4    0
GCGAAGTTTATTTCGGAGGTG     AKFISEV       4    0
GCGAATAAGAATCCGTTTACT     ANKNPFT       4    0
GCGAATAATCCGATGCCTATG     ANNPMPM       4    0
GCGAATACTACTTATGATACG     ANTTYDT       4    0
GCGAATAGTCATCGGGCTTCG     ANSHRAS       4    0
GCGAATAGTCGTATGATTCTT     ANSRMIL       4    0
GCGAATAGTCTGACTCTTAAT     ANSLTLN       4    0
GCGAATATTTATGTGCTGAGG     ANIYVLR       4    0
GCGAATCAGAGTCATTATCCG     ANQSHYP       4    0
GCGAATCAGCTTGTGCGTATG     ANQLVRM       4    0
GCGAATCAGGCGCGGATTGAT     ANQARID       4    0
GCGAATCATCATGCTGATGTG     ANHHADV       4    0
GCGAATCCGATTGTGTTTACG     ANPIVFT       4    0
GCGAATCTTACTCAGATGCAT     ANLTQMH       4    0
GCGAATGCTAAGTATTTTAAT     ANAKYFN       4    0
GCGAATGCTCTGCTTATGTTG     ANALLML       4    0
GCGAATGTGATGCTTAGGATT     ANVMLRI       4    0
GCGAATGTGCATAATATTACG     ANVHNIT       4    0
GCGAATGTTCCTAGTCATTAG     ANVPSHQ       4    0
GCGAATGTTCTTTCTGTGAGT     ANVLSVS       4    0
GCGAATTATACGGATCTGGCT     ANYTDLA       4    0
GCGAATTATAGTTATCGTACG     ANYSYRT       4    0
GCGAATTATGATGGTGGGCTG     ANYDGGL       4    0
GCGAATTCTAAGCAGACTGTT     ANSKQTV       4    0
GCGAATTGGCTTTCGAAGTTG     ANWLSKL       4    0
GCGAATTTTGATGAGCGTAAT     ANFDERN       4    0
GCGACGAAGAATAATGATAGT     ATKNNDS       4    0
GCGACGAAGATTCTTTGTGGG     ATKILCG       4    0
GCGACGAAGCTTCCTGCGCCG     ATKLPAP       4    0
GCGACGAATAAGCTTATGGCT     ATNKLMA       4    0
GCGACGAGTCCTGATTTGAAG     ATSPDLK       4    0
GCGACGATTGGTATTTCGTAT     ATIGISY       4    0
GCGACGCAGCTTCGGTATGTG     ATQLRYV       4    0
GCGACGCGTCTTTATACTCAT     ATRLYTH       4    0
GCGACGCTTACTCTGAGGCAT     ATLTLRH       4    0
GCGACGGAGACTCTGACTCCT     ATETLTP       4    0
GCGACGGAGAGTTATTTGAAG     ATESYLK       4    0
GCGACGGAGATTCTTCCTACG     ATEILPT       4    0
GCGACGGAGCTGAATACGGAG     ATELNTE       4    0
GCGACGGATAGTCTGAGTCAG     ATDSLSQ       4    0
GCGACGGCTAGGACGGCTAGT     ATARTAS       4    0
GCGACGGGGCAGAATTTGATG     ATGQNLM       4    0
GCGACGGGGTGGAATGATGGT     ATGWNDG       4    0
GCGACGGGTAAGATTCCTCAG     ATGKIPQ       4    0
GCGACGGTTCTGCTTAGGACG     ATVLLRT       4    0
GCGACGTAGAAGGATAGTGCG     ATQKDSA       4    0
GCGACGTATATGCTGAATACT     ATYMLNT       4    0
GCGACGTATTCTGATCATTTG     ATYSDHL       4    0
GCGACGTCGTATAATACGACG     ATSYNTT       4    0
GCGACGTGTATTGCGTTTCCG     ATCIAFP       4    0
GCGACTAAGTTGCCACCGGCG     ATKLPPA       4    0
GCGACTAATATTAGTCCGGCG     ATNISPA       4    0
GCGACTAATGATGCGGGTCAT     ATNDAGH       4    0
GCGACTACGGCTCATTGTAGG     ATTAHCR       4    0
GCGACTAGTGCGCATCATCTG     ATSAHHL       4    0
GCGACTATGATTCATCTGCGG     ATMIHLR       4    0
GCGACTCATGATATTTTTTCG     ATHDIFS       4    0
GCGACTGGGAAGTGGGGTCAG     ATGKWGQ       4    0
GCGACTGTGGTTTCGAATCAG     ATVVSNQ       4    0
GCGACTGTGTCTACGAATCGT     ATVSTNR       4    0
GCGACTTAGAAGATGGTTGCG     ATQKMVA       4    0
GCGACTTATACGAATCCTCAG     ATYTNPQ       4    0
GCGACTTATTCGGATATGAAT     ATYSDMN       4    0
GCGACTTTGCCTAGTGATGAT     ATLPSDD       4    0
GCGAGGATTGCGACGCCTGTT     ARIATPV       4    0
GCGAGGCTGAATATTTATAGT     ARLNIYS       4    0
GCGAGGGATTCTCAGTCTTGG     ARDSQSW       4    0
GCGAGGGCGTATAATATTAAT     ARAYNIN       4    0
GCGAGGGCTTTGACGCTGGCG     ARALTLA       4    0
GCGAGGTGTGTTACGTTTACG     ARCVTFT       4    0
GCGAGGTTTCCTGCTCCTAGT     ARFPAPS       4    0
GCGAGTACGCCTCATCATGTG     ASTPHHV       4    0
GCGAGTACTTATTGTTATAGG     ASTYCYR       4    0
GCGAGTAGTAGGCTGCTTGAG     ASSRLLE       4    0
GCGAGTAGTGGTCTGCAGCAG     ASSGLQQ       4    0
GCGAGTATTACGAATGATTTA     ASITNDL       4    0
GCGAGTCGGGCTGATATGGCG     ASRADMA       4    0
GCGAGTCGGTATCTGGGGCCT     ASRYLGP       4    0
GCGAGTCTGTTTAATCATATT     ASLFNHI       4    0
GCGAGTCTTCTGACGGCGAGT     ASLLTAS       4    0
GCGAGTTTTGAGCTTATGCGG     ASFELMR       4    0
GCGATGAAGTATATTCCTTAT     AMKYIPY       4    0
GCGATGAATCCGAAGAGTGAG     AMNPKSE       4    0
GCGATGACGAATCCTAGTGCT     AMTNPSA       4    0
GCGATGACTCATATGTTTCAT     AMTHMFH       4    0
GCGATGAGTACTATGAGTGAG     AMSTMSE       4    0
GCGATGAGTCCGACGCAGGAG     AMSPTQE       4    0
GCGATGATTCCTAAGCCGCAT     AMIPKPH       4    0
GCGATGCAGTGGGAGGCTCGG     AMQWEAR       4    0
GCGATGCCGCAGACTTATTGG     AMPQTYW       4    0
GCGATGCCGGATTTGGATGCT     AMPDLDA       4    0
GCGATGCGGCTGCCGGTGATT     AMRLPVI       4    0
GCGATGCGGGATGGTTCTCGG     AMRDGSR       4    0
GCGATGCTGGGTAGGACGACG     AMLGRTT       4    0
GCGATGCTGTCGAGTCGTGCG     AMLSSRA       4    0
GCGATGGAGGGTTTTCTGCCT     AMEGFLP       4    0
GCGATGGATCGGGGGGCGAGT     AMDRGAS       4    0
GCGATGGGGCTGAATCTGGCG     AMGLNLA       4    0
GCGATGGGTACGCATCAGAAG     AMGTHQK       4    0
GCGATGGGTACTCAGCTGCTG     AMGTQLL       4    0
GCGATGGGTCATGCGCCGGAT     AMGHAPD       4    0
GCGATGGTGAGTTCTGGGCTT     AMVSSGL       4    0
GCGATGGTGCATCCTAGTAGG     AMVHPSR       4    0
GCGATGGTGCATGGTAAGTAT     AMVHGKY       4    0
GCGATGGTGTTTAATGAGAAT     AMVFNEN       4    0
GCGATGTCGTATCTTACTCAT     AMSYLTH       4    0
GCGATGTTGGGTCTGATGACT     AMLGLMT       4    0
GCGATTAAGCATACTAAGCCT     AIKHTKP       4    0
GCGATTACGGCTATTCCTGTG     AITAIPV       4    0
GCGATTACTCCTGCTCTGCGT     AITPALR       4    0
GCGATTAGTCCTAATATGCGT     AISPNMR       4    0
GCGATTCAGCATGTTGATTTG     AIQHVDL       4    0
GCGATTCATGAGTCTCTTCAT     AIHESLH       4    0
GCGATTCATGCTCCTGTTGAT     AIHAPVD       4    0
GCGATTCATGGGCCTATGGTT     AIHGPMV       4    0
GCGATTCCGCCTCCTGCTTCT     AIPPPAS       4    0
GCGATTCCTATTCTTTCGTAT     AIPILSY       4    0
GCGATTCTTAGGCAGAGTACG     AILRQST       4    0
GCGATTGAGCGGCGTACGCTG     AIERRTL       4    0
GCGATTGATGGGATGTATGTG     AIDGMYV       4    0
GCGATTGGGCATTATAGTCAG     AIGHYSQ       4    0
GCGATTGGTGATCTTGCTGCT     AIGDLAA       4    0
GCGATTGGTGCGTGGCATGTG     AIGAWHV       4    0
GCGATTTATAGGACGCAGAAT     AIYRTQN       4    0
GCGATTTCTATTGTTCAGGAG     AISIVQE       4    0
GCGATTTCTGCTCTTTTTACT     AISALFT       4    0
GCGATTTTGGTGCCTTATACT     AILVPYT       4    0
GCGCAGACGTTGTCTAAGTTT     AQTLSKF       4    0
GCGCAGACTATGTCGCCTAAT     AQTMSPN       4    0
GCGCAGAGGGATAGTGCGACT     AQRDSAT       4    0
GCGCAGATGAGGTCGGCGACG     AQMRSAT       4    0
GCGCAGATGTATTTTCAGCCG     AQMYFQP       4    0
GCGCAGCGTACGATGACGTCG     AQRTMTS       4    0
GCGCAGGAGCAGTATCATCAG     AQEQYHQ       4    0
GCGCAGGATAGTTCGAAGAAT     AQDSSKN       4    0
GCGCAGGATCATATGCGGGAG     AQDHMRE       4    0
GCGCAGGCTAATGCGTATTTT     AQANAYF       4    0
GCGCAGGCTATGCCTCGGAAT     AQAMPRN       4    0
GCGCAGGGTAGTAAGAATACG     AQGSKNT       4    0
GCGCAGTCGATTCAGGCGACT     AQSIQAT       4    0
GCGCATAATAATGGTTATCAG     AHNNGYQ       4    0
GCGCATAATATGTCGGCGGCG     AHNMSAA       4    0
GCGCATACGCTGGATGATAAT     AHTLDDN       4    0
GCGCATAGGAGTACTCCGGGT     AHRSTPG       4    0
GCGCATAGTAGGTTTGTTAGT     AHSRFVS       4    0
GCGCATATGGATCGTTATAGT     AHMDRYS       4    0
GCGCATATGTGGCCTCTTTTT     AHMWPLF       4    0
GCGCATATGTGGGCTCCTAGG     AHMWAPR       4    0
GCGCATATTGCGGTTCCGCTT     AHIAVPL       4    0
GCGCATCAGGCTGATCGTCTT     AHQADRL       4    0
GCGCATCATGTTCCTTCGCAT     AHHVPSH       4    0
GCGCATCATGTTTCTCGTCTT     AHHVSRL       4    0
GCGCATCCGAAGGAGTATGCG     AHPKEYA       4    0
GCGCATCCGGCTCTGAAGCTT     AHPALKL       4    0
GCGCATCCTATTTCGCGTCCG     AHPISRP       4    0
GCGCATCCTCATACGTGGCGT     AHPHTWR       4    0
GCGCATCGTCTGTATTATCAG     AHRLYYQ       4    0
GCGCATGAGGGGTATCATGAT     AHEGYHD       4    0
GCGCATGAGGTGCTGAGGCAT     AHEVLRH       4    0
GCGCATGATAAGTCTAATACT     AHDKSNT       4    0
GCGCATGATGTGCTTGAGGCT     AHDVLEA       4    0
GCGCATGATTTGTCGTGGCAT     AHDLSWH       4    0
GCGCATGCGTATACGTATTCT     AHAYTYS       4    0
GCGCATGGGAAGTCTACGATG     AHGKSTM       4    0
GCGCATGGGCCGACGAATATG     AHGPTNM       4    0
GCGCATGGGTCTTAGGATGCG     AHGSQDA       4    0
GCGCATTCGCATTCTAATTAT     AHSHSNY       4    0
GCGCATTGGCCTCTGACTATT     AHWPLTI       4    0
GCGCATTTTATGGAGGATCAG     AHFMEDQ       4    0
GCGCCGAATATTCAGTCTCGT     APNIQSR       4    0
GCGCCGAATTAGACGCTTAAG     APNQTLK       4    0
GCGCCGAGGACTGATTTGAAG     APRTDLK       4    0
GCGCCGATGCCGGATATGCTG     APMPDML       4    0
GCGCCGATTTATAGGATGCAT     APIYRMH       4    0
GCGCCGCCGGTTGTGTATGGT     APPVVYG       4    0
GCGCCGCCGTCGCATACGGAT     APPSHTD       4    0
GCGCCGCCTATGAAGATTACG     APPMKIT       4    0
GCGCCGCGTTTTCCTTATGTT     APRFPYV       4    0
GCGCCGCTGCCTCAGGGGATG     APLPQGM       4    0
GCGCCGCTTCGGAGTCCTAAT     APLRSPN       4    0
GCGCCGGATACTCCGTTGTCT     APDTPLS       4    0
GCGCCGGATGATAGTGCGGAT     APDDSAD       4    0
GCGCCGGTGATTAGTATTGTG     APVISIV       4    0
GCGCCGTTTGGTAGTTCTGCT     APFGSSA       4    0
GCGCCTAAGCTGATTGATTGG     APKLIDW       4    0
GCGCCTAATACTGCTTCTAGT     APNTASS       4    0
GCGCCTATGGGTGCGGTGTGG     APMGAVW       4    0
GCGCCTCCGATGTTTCATGTT     APPMFHV       4    0
GCGCCTCCTAATTGGTCTGGG     APPNWSG       4    0
GCGCCTCTGCTGCGGAATTGG     APLLRNW       4    0
GCGCCTCTTCATATGGGTTCG     APLHMGS       4    0
GCGCCTCTTGCTGATTTGTAG     APLADLQ       4    0
GCGCCTCTTGCTTATTGGACT     APLAYWT       4    0
GCGCCTGATTCTTCGCCGCCG     APDSSPP       4    0
GCGCCTGCGTGGCTGAGTGAT     APAWLSD       4    0
GCGCCTGCTTAGACGGTGAAT     APAQTVN       4    0
GCGCCTGTTGTGCATGGGAGG     APVVHGR       4    0
GCGCCTTATAGGAATCTTCAT     APYRNLH       4    0
GCGCCTTATTTGCATACGTAG     APYLHTQ       4    0
GCGCCTTATTTTGATCTGATG     APYFDLM       4    0
GCGCCTTCTCGTCCGCTTACG     APSRPLT       4    0
GCGCCTTGGCCGGAGATTCTT     APWPEIL       4    0
GCGCGGATGATTGCTTATCAG     ARMIAYQ       4    0
GCGCGGGAGCTTTGGCTGCAG     ARELWLQ       4    0
GCGCGGGCGCCTGCGTTGGTG     ARAPALV       4    0
GCGCGGGCTACGGAGTGTAAT     ARATECN       4    0
GCGCGGGGTACTCCGCCGCTT     ARGTPPL       4    0
GCGCGGTATGAGGAGGCTAAT     ARYEEAN       4    0
GCGCGGTTGTGGGCGAATCAT     ARLWANH       4    0
GCGCGTACTGGGTCGATGACT     ARTGSMT       4    0
GCGCGTATGTATGCGCATGCT     ARMYAHA       4    0
GCGCGTATTCTGACTACGCTG     ARILTTL       4    0
GCGCGTATTTCTGGTAGTGCT     ARISGSA       4    0
GCGCGTCTTCTGGATCGTGAT     ARLLDRD       4    0
GCGCGTGATAATGCTGATTTT     ARDNADF       4    0
GCGCGTGCTGAGACGCATATT     ARAETHI       4    0
GCGCGTTTGCCTGAGGGGCGT     ARLPEGR       4    0
GCGCTGAAGGAGCTGACTACG     ALKELTT       4    0
GCGCTGACTCTTGATGCTCCT     ALTLDAP       4    0
GCGCTGCATGAGCCTTGGAGG     ALHEPWR       4    0
GCGCTGCCGCATCATTCGTAT     ALPHHSY       4    0
GCGCTGCTGCAGGCGAATGAG     ALLQANE       4    0
GCGCTGCTTGGGGATGAGATT     ALLGDEI       4    0
GCGCTGGAGATGCAGGATCAT     ALEMQDH       4    0
GCGCTGGAGCTTGGGAATCTG     ALELGNL       4    0
GCGCTGTCGTGGCTTATGATT     ALSWLMI       4    0
GCGCTGTGTGCGTTGCGGCAG     ALCALRQ       4    0
GCGCTTAAGGTGACTTCTCCT     ALKVTSP       4    0
GCGCTTACTCATTATAGTAGT     ALTHYSS       4    0
GCGCTTATTACGTATGATGAT     ALITYDD       4    0
GCGCTTCAGTTGTGGATGCCT     ALQLWMP       4    0
GCGCTTCCGAATGCGACGGCT     ALPNATA       4    0
GCGCTTCCGAATTTTGCTTGG     ALPNFAW       4    0
GCGCTTCGGGATGATACGAGT     ALRDDTS       4    0
GCGCTTGCGACTATTCATGGT     ALATIHG       4    0
GCGCTTGCTCTTCCGCTGCGT     ALALPLR       4    0
GCGCTTGTGAATGATCGGCTG     ALVNDRL       4    0
GCGCTTGTTCAGGATGCTGTT     ALVQDAV       4    0
GCGCTTTCTTCGCAGCATTTG     ALSSQHL       4    0
GCGCTTTGGGGGAGTCATGAG     ALWGSHE       4    0
GCGGAGAAGACGGATCCGACT     AEKTDPT       4    0
GCGGAGAAGCTGGTTATTTCG     AEKLVIS       4    0
GCGGAGACGCATTTTAGGAGT     AETHFRS       4    0
GCGGAGATGAGTGGGCCTAAG     AEMSGPK       4    0
GCGGAGCAGCATCAGGGGAGT     AEQHQGS       4    0
GCGGAGCATACGTATATTGAG     AEHTYIE       4    0
GCGGAGCATCATCTGAATCTG     AEHHLNL       4    0
GCGGAGCGGAGTCATGTTGCG     AERSHVA       4    0
GCGGAGCGGGTTTTGGGGGCT     AERVLGA       4    0
GCGGAGCGGTATCTTCTGATT     AERYLLI       4    0
GCGGAGGCGGGTCTTAATCAG     AEAGLNQ       4    0
GCGGAGGCTAATCATGTTATT     AEANHVI       4    0
GCGGAGGCTTATATTCGGCAT     AEAYIRH       4    0
GCGGAGGGTTGGACGAGGTTG     AEGWTRL       4    0
GCGGAGTCGAGGCCTACTACG     AESRPTT       4    0
GCGGAGTGGATTGTGCATTAT     AEWIVHY       4    0
GCGGAGTGGGGGAATCCTCTT     AEWGNPL       4    0
GCGGAGTTTAAGAAGTTGATT     AEFKKLI       4    0
GCGGATAAGCTGACGTAGGAG     ADKLTQE       4    0
GCGGATAATCCGTATCAGCAG     ADNPYQQ       4    0
GCGGATACTTTGAGTCATTTT     ADTLSHF       4    0
GCGGATAGGGTTACGGAGACG     ADRVTET       4    0
GCGGATATGATGGGTGTGCGG     ADMMGVR       4    0
GCGGATCAGCTTCGGACTCCT     ADQLRTP       4    0
GCGGATCCTTTTCAGGCTTAG     ADPFQAQ       4    0
GCGGATCGGGCTAATTCTAAT     ADRANSN       4    0
GCGGATGATCCGAAGCATATT     ADDPKHI       4    0
GCGGATGATGTGTTGGTTCCG     ADDVLVP       4    0
GCGGATGGGTAGAAGCATCAT     ADGQKHH       4    0
GCGGATGGTGATACTCATGCG     ADGDTHA       4    0
GCGGATGTTAAGCCGGTGAAG     ADVKPVK       4    0
GCGGATGTTAGTATTATTGCT     ADVSIIA       4    0
GCGGATTAGAATTTGCGGACG     ADQNLRT       4    0
GCGGATTATCCTGCTTGGTTT     ADYPAWF       4    0
GCGGATTTGGTTTGGGGTACT     ADLVWGT       4    0
GCGGCGACGGAGGAGATGCGT     AATEEMR       4    0
GCGGCGACTAGTTGGGCGACG     AATSWAT       4    0
GCGGCGACTGAGCATGCGAAG     AATEHAK       4    0
GCGGCGCAGGTTAATATGTTT     AAQVNMF       4    0
GCGGCGCAGTTTGGGATGAAT     AAQFGMN       4    0
GCGGCGCCGAGGATTACGCAT     AAPRITH       4    0
GCGGCGGATCATGAGTATTCG     AADHEYS       4    0
GCGGCGGATGATAGGACTCTG     AADDRTL       4    0
GCGGCGGCTGGTCGGACTCAG     AAAGRTQ       4    0
GCGGCGGCTTATAATTATACT     AAAYNYT       4    0
GCGGCGTAGGCGCTGGATTCG     AAQALDS       4    0
GCGGCGTATCTTACGCCTGCT     AAYLTPA       4    0
GCGGCGTCGAAGACTCATGTT     AASKTHV       4    0
GCGGCGTCGAATGCGAAGTCT     AASNAKS       4    0
GCGGCGTCGGATACGTTGCCG     AASDTLP       4    0
GCGGCGTCTTCTTGGGTGCAT     AASSWVH       4    0
GCGGCGTGGTAGACTATGACG     AAWQTMT       4    0
GCGGCTAATCGGGCTCCGAAG     AANRAPK       4    0
GCGGCTACGTTGTATCATCGG     AATLYHR       4    0
GCGGCTACTGGTAAGGATCAT     AATGKDH       4    0
GCGGCTAGGTTGAATACTAAG     AARLNTK       4    0
GCGGCTAGTTTGGATCAGCCT     AASLDQP       4    0
GCGGCTATGTTTCTGGATGGT     AAMFLDG       4    0
GCGGCTCAGTCGAAGGAGCCG     AAQSKEP       4    0
GCGGCTCATATGTAGGTTGCT     AAHMQVA       4    0
GCGGCTCGTGAGCTTAATAAT     AARELNN       4    0
GCGGCTCTTCCGGCGTCTCTT     AALPASL       4    0
GCGGCTGAGCGTACTTAGGTT     AAERTQV       4    0
GCGGCTGAGTTTTCTGATGCT     AAEFSDA       4    0
GCGGCTGATGATACTTAGAAT     AADDTQN       4    0
GCGGCTGGTAATCTGCAGGTG     AAGNLQV       4    0
GCGGGGAATTGGTCTCATCTG     AGNWSHL       4    0
GCGGGGCAGGTTGATAGTAAG     AGQVDSK       4    0
GCGGGGCTGGAGGCTCTTACT     AGLEALT       4    0
GCGGGGGCTGAGAAGTCGAAT     AGAEKSN       4    0
GCGGGGTGGACTAATCTGATG     AGWTNLM       4    0
GCGGGTAGGAATCATCCTGAG     AGRNHPE       4    0
GCGGGTAGGATGGAGAATACT     AGRMENT       4    0
GCGGGTCATAATATGTCGAAG     AGHNMSK       4    0
GCGGGTCTGGTTTATACGATT     AGLVYTI       4    0
GCGGGTGAGCATGAGTGGATT     AGEHEWI       4    0
GCGGGTGATAAGCCTGTTAAG     AGDKPVK       4    0
GCGGGTGATGCTAAGAATACG     AGDAKNT       4    0
GCGGGTTATGCGGCGAATAAG     AGYAANK       4    0
GCGGGTTCGATGGCGTGGAGT     AGSMAWS       4    0
GCGGGTTCGCTGTTGTCGCCG     AGSLLSP       4    0
GCGGGTTCTCATCAGATGCTG     AGSHQML       4    0
GCGGGTTGGAATTATAATGTT     AGWNYNV       4    0
GCGGGTTTTCTTCCGTTTCGG     AGFLPFR       4    0
GCGGTGAAGATGAATCGGTGG     AVKMNRW       4    0
GCGGTGACGAATCTGCGTCAT     AVTNLRH       4    0
GCGGTGACGTCGTATCAGGGT     AVTSYQG       4    0
GCGGTGAGTCAGACTCCTCCT     AVSQTPP       4    0
GCGGTGATGGGGCAGGCTACG     AVMGQAT       4    0
GCGGTGCCGGCTTCTTGGGAG     AVPASWE       4    0
GCGGTGCCTCCGACTAAGAAG     AVPPTKK       4    0
GCGGTGCTGTCTAGTGCTCCT     AVLSSAP       4    0
GCGGTGGATACTACGAGGTAG     AVDTTRQ       4    0
GCGGTGGCGAGTAATTTGATT     AVASNLI       4    0
GCGGTGGCTTTGCATGCGAAT     AVALHAN       4    0
GCGGTGTATGCGCATAGTGCT     AVYAHSA       4    0
GCGGTGTCTTGGCTTCTTGAG     AVSWLLE       4    0
GCGGTTAAGGATAAGTATCTT     AVKDKYL       4    0
GCGGTTAAGTTGACGCATGAG     AVKLTHE       4    0
GCGGTTACGCTTGCTACGAGT     AVTLATS       4    0
GCGGTTAGGTTTGATCCTTCT     AVRFDPS       4    0
GCGGTTAGTCGTCCGTGGATT     AVSRPWI       4    0
GCGGTTCCTAAGGTGGCTCCG     AVPKVAP       4    0
GCGGTTCCTAGTGCTGCTCTG     AVPSAAL       4    0
GCGGTTCCTGGGGATATGACG     AVPGDMT       4    0
GCGGTTCGGCTTAGTCATCTT     AVRLSHL       4    0
GCGGTTCGTAGTTATAATGAG     AVRSYNE       4    0
GCGGTTGATGAGTGGACTAAG     AVDEWTK       4    0
GCGGTTGATTATGCGCGTTGG     AVDYARW       4    0
GCGGTTGCGCTGACTAAGGCT     AVALTKA       4    0
GCGGTTGCTAATTCTTGTCAG     AVANSCQ       4    0
GCGGTTTCGAGGACGTTTGCT     AVSRTFA       4    0
GCGGTTTCTCTTAGTACGCCG     AVSLSTP       4    0
GCGGTTTTGCCTGGGTCTCCG     AVLPGSP       4    0
GCGGTTTTGCGTGCTGGTAGT     AVLRAGS       4    0
GCGTAGACGTGTGGTGTTATT     AQTCGVI       4    0
GCGTAGACTATGTATGCGCAT     AQTMYAH       4    0
GCGTATAAGGAGTCGGATGTT     AYKESDV       4    0
GCGTATAATACGACTCGTCCG     AYNTTRP       4    0
GCGTATAATACTCCGGATGCG     AYNTPDA       4    0
GCGTATAATGATAGTAATCGT     AYNDSNR       4    0
GCGTATACGAAGATTAATGCT     AYTKINA       4    0
GCGTATACGTAGACTCCTTCT     AYTQTPS       4    0
GCGTATACTAATAATCTGTCG     AYTNNLS       4    0
GCGTATAGGTGTGAGGCTCCT     AYRCEAP       4    0
GCGTATAGTACGGTGGATGAG     AYSTVDE       4    0
GCGTATATGGATCATCCTCGT     AYMDHPR       4    0
GCGTATATTCGTGGGGATTAT     AYIRGDY       4    0
GCGTATCAGGGGCATACTGAG     AYQGHTE       4    0
GCGTATCATACGACGTCTTAT     AYHTTSY       4    0
GCGTATCATCCGTGGAGTCTG     AYHPWSL       4    0
GCGTATCATGAGCCTGTTAAT     AYHEPVN       4    0
GCGTATCCTATTCATCATCCG     AYPIHHP       4    0
GCGTATGCGACTGATACTCGG     AYATDTR       4    0
GCGTATGTTGCTAGGGATTCG     AYVARDS       4    0
GCGTATTCGAGGGTTCATTAG     AYSRVHQ       4    0
GCGTATTCGAGTATGAAGCTT     AYSSMKL       4    0
GCGTATTGTCATAGTGATCAG     AYCHSDQ       4    0
GCGTCATGGGTGAGTTGGCAG     ASWVSWQ       4    0
GCGTCGACGTCTGTGCTTGGG     ASTSVLG       4    0
GCGTCGACTACTGCGTCGCAT     ASTTASH       4    0
GCGTCGACTATGCAGCAGTCG     ASTMQQS       4    0
GCGTCGACTTATGTGTTGTCG     ASTYVLS       4    0
GCGTCGATGCGGTATCATATT     ASMRYHI       4    0
GCGTCGCAGTATTCGAAGCGT     ASQYSKR       4    0
GCGTCGCCTCTTATGATTCAT     ASPLMIH       4    0
GCGTCGCGTATGATGGATAAT     ASRMMDN       4    0
GCGTCGCGTGTGGTGGAGCGT     ASRVVER       4    0
GCGTCGGAGATGAGTGGGAGG     ASEMSGR       4    0
GCGTCGGAGTCTATTAGGTTT     ASESIRF       4    0
GCGTCGGTGAATTCTGAGGAT     ASVNSED       4    0
GCGTCGGTTTGGGGTACGATT     ASVWGTI       4    0
GCGTCGTCGTCGGCTTTTTGT     ASSSAFC       4    0
GCGTCGTTTACGAATGGTGAT     ASFTNGD       4    0
GCGTCGTTTCCGGAGAAGAGT     ASFPEKS       4    0
GCGTCTAATATGGCGTTGATT     ASNMALI       4    0
GCGTCTATTGATCGGAATTGG     ASIDRNW       4    0
GCGTCTCAGTATGCGTCTGGT     ASQYASG       4    0
GCGTCTCCGTCTAGGATGACT     ASPSRMT       4    0
GCGTCTGAGGTGAATGTTCAG     ASEVNVQ       4    0
GCGTCTGAGTAGGTGATTACT     ASEQVIT       4    0
GCGTCTGCTGCGAATTTGCGT     ASAANLR       4    0
GCGTCTGGGTTTATTATTTAT     ASGFIIY       4    0
GCGTCTGGTGATAAGTTTTAT     ASGDKFY       4    0
GCGTCTGTGTGTTATGCGAGT     ASVCYAS       4    0
GCGTCTTAGACGGAGGCTAAG     ASQTEAK       4    0
GCGTCTTAGCTGCCGCATGCT     ASQLPHA       4    0
GCGTCTTCGTATCGTGGTTGG     ASSYRGW       4    0
GCGTGGAAGAATGATCCGTTG     AWKNDPL       4    0
GCGTGGAAGTTTAATGTTCAG     AWKFNVQ       4    0
GCGTGGACGGATCAGGTGAAT     AWTDQVN       4    0
GCGTGGACTAATTAGAAGCCT     AWTNQKP       4    0
GCGTGGACTGCTGAGCCTCGG     AWTAEPR       4    0
GCGTGGAGGGAGACTGCTTAG     AWRETAQ       4    0
GCGTGGATGCGGGCTAGTGAG     AWMRASE       4    0
GCGTGGATGGAGAATCAGTAG     AWMENQQ       4    0
GCGTGGCAGGATCATACTTAT     AWQDHTY       4    0
GCGTGGCATCATAATTCGACG     AWHHNST       4    0
GCGTGGCCGACTGGGTATTTT     AWPTGYF       4    0
GCGTGGCCGGAGACTCATTTG     AWPETHL       4    0
GCGTGGCGGGCGAATAGTGCT     AWRANSA       4    0
GCGTGGCTGAATAGTACGCTT     AWLNSTL       4    0
GCGTGGGAGTTTGATGTGAAT     AWEFDVN       4    0
GCGTGGGATTGGCGGCCTTAG     AWDWRPQ       4    0
GCGTGTACTAATATTGTTTGT     ACTNIVC       4    0
GCGTGTAGTACGCGTCCTTTG     ACSTRPL       4    0
GCGTGTCAGAAGAATGTTACT     ACQKNVT       4    0
GCGTGTGCGAATTTGCTGACT     ACANLLT       4    0
GCGTGTTGTATGAATGAGCGG     ACCMNER       4    0
GCGTTGAAGAATTGGCAGGTT     ALKNWQV       4    0
GCGTTGAATGGGGAGAGTACG     ALNGEST       4    0
GCGTTGAGTACGGCGAAGATT     ALSTAKI       4    0
GCGTTGCATAGTTTGGTTCCT     ALHSLVP       4    0
GCGTTGCCGTAGATTATTTTT     ALPQIIF       4    0
GCGTTGCGGTCTGCGCCTCCA     ALRSAPP       4    0
GCGTTGCTTAGTTATGTTAGT     ALLSYVS       4    0
GCGTTGGATAGTGAGAAGAAT     ALDSEKN       4    0
GCGTTGGCTAATACGTTTAAG     ALANTFK       4    0
GCGTTGGCTCCTTTGTATATT     ALAPLYI       4    0
GCGTTGGGTGGTGCGCTTGCT     ALGGALA       4    0
GCGTTGGTGGGGTCGCTTAAT     ALVGSLN       4    0
GCGTTGGTGTCTACGCCTACT     ALVSTPT       4    0
GCGTTGTATGGTAGTGCTGAT     ALYGSAD       4    0
GCGTTGTCGGAGAGTAAGAAG     ALSESKK       4    0
GCGTTGTCGTCGCCGAGGCAG     ALSSPRQ       4    0
GCGTTGTCTGGGCAGTTTTTG     ALSGQFL       4    0
GCGTTGTGGGCTACGCGGATG     ALWATRM       4    0
GCGTTTAATAGTTCTCCTAAT     AFNSSPN       4    0
GCGTTTAATCCTAGTGTTGAT     AFNPSVD       4    0
GCGTTTAATGCGGATCAGCGG     AFNADQR       4    0
GCGTTTAATGTGTATTCTTTG     AFNVYSL       4    0
GCGTTTACGACTATTGAGTCG     AFTTIES       4    0
GCGTTTACGGTTTGGCATCGT     AFTVWHR       4    0
GCGTTTACGTGGTCTCAGAAT     AFTWSQN       4    0
GCGTTTAGTTATTGGGCTGAG     AFSYWAE       4    0
GCGTTTCAGGGTAATACTACG     AFQGNTT       4    0
GCGTTTCATTCTTATCCTATG     AFHSYPM       4    0
GCGTTTCCGAGTCCGCGTTCG     AFPSPRS       4    0
GCGTTTCCGAGTCTTTCGTCG     AFPSLSS       4    0
GCGTTTCCGGGGAAGCCTACT     AFPGKPT       4    0
GCGTTTCCTGTGATTGATAGG     AFPVIDR       4    0
GCGTTTGCGCGTCTGTTTTTG     AFARLFL       4    0
GCGTTTGCTAATTATAAGCCT     AFANYKP       4    0
GCGTTTGCTGTGATGACTCAT     AFAVMTH       4    0
GCGTTTTATGATGTGGATATG     AFYDVDM       4    0
GCGTTTTCGGTGTCTGCTGTG     AFSVSAV       4    0
GCGTTTTCTGTTTATCATCCG     AFSVYHP       4    0
GCGTTTTCTTATACTACGTGG     AFSYTTW       4    0
GCGTTTTGGAAGGCGATTTTG     AFWKAIL       4    0
GCTAAGACTCATACTAGTTTT     AKTHTSF       4    0
GCTAAGATGACTGGGCCTATT     AKMTGPI       4    0
GCTAAGATGCTGCCTATGTTG     AKMLPML       4    0
GCTAAGCCGACTACGCGTAGT     AKPTTRS       4    0
GCTAAGCCGATGGCGCAGGTG     AKPMAQV       4    0
GCTAAGCCTCTGACGTTGTCG     AKPLTLS       4    0
GCTAAGGAGATTAAGCATGAG     AKEIKHE       4    0
GCTAAGGAGTATACTGTTTAT     AKEYTVY       4    0
GCTAAGGATGCGTATCGTCAG     AKDAYRQ       4    0
GCTAAGGCTGCGTCTTTTTTT     AKAASFF       4    0
GCTAAGGGTAATAATTTTTAT     AKGNNFY       4    0
GCTAAGGTGACGTTTCCGGAG     AKVTFPE       4    0
GCTAAGTCGATTGCTATGTTG     AKSIAML       4    0
GCTAAGTCGCTGATGTTTCAG     AKSLMFQ       4    0
GCTAATAATTTGAATATTTTG     ANNLNIL       4    0
GCTAATACTAATGTGAGTTCG     ANTNVSS       4    0
GCTAATACTCAGTCTTATCTT     ANTQSYL       4    0
GCTAATACTCGTACGTCGTTG     ANTRTSL       4    0
GCTAATAGGAGTGTGAGTCCG     ANRSVSP       4    0
GCTAATCAGGATGGTGGGCTT     ANQDGGL       4    0
GCTAATCAGTTGGATCCGATG     ANQLDPM       4    0
GCTAATCATCTGAATGGTAGG     ANHLNGR       4    0
GCTAATCATTGGACTGAGCGG     ANHWTER       4    0
GCTAATCCTCATCTTCATGTG     ANPHLHV       4    0
GCTAATCCTCGTGCTGTGGAT     ANPRAVD       4    0
GCTAATCGTCATCATTGGGCT     ANRHHWA       4    0
GCTAATGAGTCGTTTACGAGT     ANESFTS       4    0
GCTAATGATCATCTGTCTATG     ANDHLSM       4    0
GCTAATGCGAGTGGTGATAAG     ANASGDK       4    0
GCTAATGGGGCTATGACGCGG     ANGAMTR       4    0
GCTAATGTGATTCGTATTCCT     ANVIRIP       4    0
GCTAATTTTTGGGTTAGGACG     ANFWVRT       4    0
GCTACGAAGTATTTGACTGCT     ATKYLTA       4    0
GCTACGAATAAGACGTCTATT     ATNKTSI       4    0
GCTACGAATACTGATCAGTTT     ATNTDQF       4    0
GCTACGAATCATATGCATGCT     ATNHMHA       4    0
GCTACGACGAGTCCTTGGAAG     ATTSPWK       4    0
GCTACGACGGTTATGGCTCAG     ATTVMAQ       4    0
GCTACGAGGCCTGATGATCAT     ATRPDDH       4    0
GCTACGCAGTTGTCGACGGAT     ATQLSTD       4    0
GCTACGCCTGATTTGTCTAAT     ATPDLSN       4    0
GCTACGCTGCCTAGTCCTGTT     ATLPSPV       4    0
GCTACGCTTTAGGTGCCTAAT     ATLQVPN       4    0
GCTACGGAGATTGAGATGACT     ATEIEMT       4    0
GCTACGGCTGCTCATGTTTAG     ATAAHVQ       4    0
GCTACGGGGCGTGCTCTGCAG     ATGRALQ       4    0
GCTACGGTTCAGTTTCAGAAG     ATVQFQK       4    0
GCTACGTCGACGATGCGTCCT     ATSTMRP       4    0
GCTACGTGGAAGCTTACTAGT     ATWKLTS       4    0
GCTACGTGTGGTCCTAAGTGT     ATCGPKC       4    0
GCTACGTTTTGGGTTTTTGCG     ATFWVFA       4    0
GCTACTAAGATTGTGAGTCAT     ATKIVSH       4    0
GCTACTAATCGTCTGGATTTT     ATNRLDF       4    0
GCTACTAATTCTACGAGTATT     ATNSTSI       4    0
GCTACTACTGGGTCGTTTCAG     ATTGSFQ       4    0
GCTACTACTTCTTCTCGTCCT     ATTSSRP       4    0
GCTACTAGTGATGGTCCGGTT     ATSDGPV       4    0
GCTACTCATGCTTGGAGGTTT     ATHAWRF       4    0
GCTACTCCGGGTTTGCGTAGT     ATPGLRS       4    0
GCTACTGGTCCTATGGAGCCG     ATGPMEP       4    0
GCTACTGTTTAGACGAATACT     ATVQTNT       4    0
GCTACTTATAGTCATACTGTT     ATYSHTV       4    0
GCTACTTATGTTCCTACTGAG     ATYVPTE       4    0
GCTACTTGGCATTGGGATGAG     ATWHWDE       4    0
GCTACTTGTCCTAATAATTTG     ATCPNNL       4    0
GCTAGGACGTATCATATTAAG     ARTYHIK       4    0
GCTAGGATGGGTCCGGGGGCT     ARMGPGA       4    0
GCTAGGATTTATAGTGAGATT     ARIYSEI       4    0
GCTAGGCAGACTGCGCCGATG     ARQTAPM       4    0
GCTAGGCCTGCTCAGATGAAG     ARPAQMK       4    0
GCTAGGTCGCTGAATGCTCTT     ARSLNAL       4    0
GCTAGGTCTAATACTTATCTT     ARSNTYL       4    0
GCTAGGTCTTGGACTTTTGTT     ARSWTFV       4    0
GCTAGGTTGGCTATGAGTTAT     ARLAMSY       4    0
GCTAGTAAGTTGCAGTTTCAT     ASKLQFH       4    0
GCTAGTAATATGTCTATGAAT     ASNMSMN       4    0
GCTAGTAATTATGAGTATCAG     ASNYEYQ       4    0
GCTAGTACGGCGGGGCAGGCG     ASTAGQA       4    0
GCTAGTACTAATAGTCAGCAG     ASTNSQQ       4    0
GCTAGTACTCCGCATTCGGGG     ASTPHSG       4    0
GCTAGTACTTCGCTGACTTAG     ASTSLTQ       4    0
GCTAGTAGGGCTTTTGTTCCG     ASRAFVP       4    0
GCTAGTATGCAGCCGAGTAAT     ASMQPSN       4    0
GCTAGTCAGGTTACGGAGCAT     ASQVTEH       4    0
GCTAGTCATCCGTATTTGATG     ASHPYLM       4    0
GCTAGTCGTCCGAGTTATTAT     ASRPSYY       4    0
GCTAGTCTTGCGGTTGGTCCT     ASLAVGP       4    0
GCTAGTGAGCAGAATGAGCCG     ASEQNEP       4    0
GCTAGTGATCAGTAGACTTAT     ASDQQTY       4    0
GCTAGTGCGCGTCCTGATAAG     ASARPDK       4    0
GCTAGTGGGAAGAGTAGTATG     ASGKSSM       4    0
GCTAGTGGGAGTCATCAGGAG     ASGSHQE       4    0
GCTAGTGGGGAGGATAAGCAT     ASGEDKH       4    0
GCTAGTGTTCAGTATTCGCAG     ASVQYSQ       4    0
GCTAGTTCGAAGAGTTATGCG     ASSKSYA       4    0
GCTAGTTCTCAGGATTATGGT     ASSQDYG       4    0
GCTAGTTTGACGATTCAGAAT     ASLTIQN       4    0
GCTAGTTTTACGCTTGCGTAT     ASFTLAY       4    0
GCTATGAATCCTGAGTCTATT     AMNPESI       4    0
GCTATGAATGGGAGTTTTTAG     AMNGSFQ       4    0
GCTATGACGAGGCTGACGGTG     AMTRLTV       4    0
GCTATGACGTCGACTGAGTCT     AMTSTES       4    0
GCTATGCAGCATTTGGTGAGT     AMQHLVS       4    0
GCTATGCAGGCGATGACTTCG     AMQAMTS       4    0
GCTATGCCTATGAATCGTTCG     AMPMNRS       4    0
GCTATGGAGCAGCAGAGGGCG     AMEQQRA       4    0
GCTATGGATCCGTATTTTGAG     AMDPYFE       4    0
GCTATGGCGATTGCGCATTAT     AMAIAHY       4    0
GCTATGGCGTCGTTTAAGTCG     AMASFKS       4    0
GCTATGGCTGCGAGTATTTCT     AMAASIS       4    0
GCTATGGGGACGCGTTTGTTG     AMGTRLL       4    0
GCTATGTCGCATTCGAAGCAT     AMSHSKH       4    0
GCTATGTCGCCGACTCCTAAT     AMSPTPN       4    0
GCTATGTTTAAGACTTCTCTG     AMFKTSL       4    0
GCTATTAAGCCTTGGCCTTCT     AIKPWPS       4    0
GCTATTACGGCTTCTCCTACT     AITASPT       4    0
GCTATTACTCTTTTTACTCAG     AITLFTQ       4    0
GCTATTAGTGGTCCTGTGCCT     AISGPVP       4    0
GCTATTCATTGGAATTTGCCT     AIHWNLP       4    0
GCTATTCCGGCTTATACTACT     AIPAYTT       4    0
GCTATTCCTATGAGGTTTGGT     AIPMRFG       4    0
GCTATTCGGTCTGTTCATCAT     AIRSVHH       4    0
GCTATTGATGATCCGTCTGGG     AIDDPSG       4    0
GCTATTGGTACTCGGACGGTT     AIGTRTV       4    0
GCTATTGTTGCGCATTATGGG     AIVAHYG       4    0
GCTATTTCGGGTCATCATAGT     AISGHHS       4    0
GCTATTTCTGATCCGAATTGG     AISDPNW       4    0
GCTATTTGTGCTCCGATTGAT     AICAPID       4    0
GCTATTTTGTATCAGAATGAT     AILYQND       4    0
GCTATTTTTAATAGGTATACG     AIFNRYT       4    0
GCTCAGAATGCGATGATTACG     AQNAMIT       4    0
GCTCAGAGGATTTTTAGTCCG     AQRIFSP       4    0
GCTCAGAGGCATCTTGTGACT     AQRHLVT       4    0
GCTCAGATGGCGGAGCGGATT     AQMAERI       4    0
GCTCAGCAGACGTTGGATCGG     AQQTLDR       4    0
GCTCAGCATGTGACTGCGTTG     AQHVTAL       4    0
GCTCAGCGGGTGGAGTTTCCT     AQRVEFP       4    0
GCTCAGCGTATGATGAGTATT     AQRMMSI       4    0
GCTCAGGAGGATTCGCTGTTT     AQEDSLF       4    0
GCTCAGGCGCCGGATGCTGCT     AQAPDAA       4    0
GCTCAGGGGCCTCAGCCGCGT     AQGPQPR       4    0
GCTCAGGGGCTGGCGGAGCCT     AQGLAEP       4    0
GCTCAGGGTCTTGTTACTGAT     AQGLVTD       4    0
GCTCAGGGTTATTTTTATAAG     AQGYFYK       4    0
GCTCAGTATAAGATTGCGCCT     AQYKIAP       4    0
GCTCAGTATGAGTTGTCGAAT     AQYELSN       4    0
GCTCAGTCTAAGCTTAATACG     AQSKLNT       4    0
GCTCAGTGTTGTCAGACTCAG     AQCCQTQ       4    0
GCTCAGTTTTCTACGAGGCCT     AQFSTRP       4    0
GCTCATAATAATACTGGTTTG     AHNNTGL       4    0
GCTCATAATCTGCATCTGAAG     AHNLHLK       4    0
GCTCATAATCTGTTGGAGTAT     AHNLLEY       4    0
GCTCATAGGGTTCTGGCTGCG     AHRVLAA       4    0
GCTCATAGTAAGCCTCATTAT     AHSKPHY       4    0
GCTCATAGTATGTCGAAGGTG     AHSMSKV       4    0
GCTCATATGAGGTATATTCAG     AHMRYIQ       4    0
GCTCATATGCCGTATACGTCG     AHMPYTS       4    0
GCTCATATTCCTGATCAGTTG     AHIPDQL       4    0
GCTCATCAGCATGTTAAGGTT     AHQHVKV       4    0
GCTCATCAGGCTGATGTGACG     AHQADVT       4    0
GCTCATCATCATGATGGGTGG     AHHHDGW       4    0
GCTCATCATGGGAATCGGGCT     AHHGNRA       4    0
GCTCATCCGCTGACGAGGAAA     AHPLTRK       4    0
GCTCATGAGCTGATGCTGTAG     AHELMLQ       4    0
GCTCATGATAGGTATACTTCG     AHDRYTS       4    0
GCTCATGATTCTGTTGGGACT     AHDSVGT       4    0
GCTCATGCGACGTCGGCTGAG     AHATSAE       4    0
GCTCATGCTGGTTCTCCGCTT     AHAGSPL       4    0
GCTCATGCTTGTAATCAGCTG     AHACNQL       4    0
GCTCATGGGAGTGCTAGTCCA     AHGSASP       4    0
GCTCATGGTACGCGGTGTACT     AHGTRCT       4    0
GCTCATGGTTGTGTGGAGAAG     AHGCVEK       4    0
GCTCATGGTTTTCATGGTTAT     AHGFHGY       4    0
GCTCATGTGCGTGTGAGTAAG     AHVRVSK       4    0
GCTCATGTTATGCGTCATCAG     AHVMRHQ       4    0
GCTCATTCGAATACTGGTGGT     AHSNTGG       4    0
GCTCATTCGAATCTGAAGTTT     AHSNLKF       4    0
GCTCATTCGCATAAGAAGGTG     AHSHKKV       4    0
GCTCATTTGCAGCCTTATAGT     AHLQPYS       4    0
GCTCATTTTAGGTAGGTTCCG     AHFRQVP       4    0
GCTCCGAATAGTCGTAATCTG     APNSRNL       4    0
GCTCCGACGCTGAATACTCGG     APTLNTR       4    0
GCTCCGACGGCTACGTATTAT     APTATYY       4    0
GCTCCGACGTGTCTTGGTTTG     APTCLGL       4    0
GCTCCGCCGCTTTCTCTTAGT     APPLSLS       4    0
GCTCCGCCTAGTCCGACGAAT     APPSPTN       4    0
GCTCCGCGTAATATGCCTGAG     APRNMPE       4    0
GCTCCGCGTTAGGTGCATGAT     APRQVHD       4    0
GCTCCGCTTAAGTTTCTTCAT     APLKFLH       4    0
GCTCCGGAGGCGGGGAGGAGT     APEAGRS       4    0
GCTCCGGATACGACTTTGGCG     APDTTLA       4    0
GCTCCGGGGATTCCTGATACG     APGIPDT       4    0
GCTCCGGTTATGCCGTCTATT     APVMPSI       4    0
GCTCCGGTTGCTCCTCATTTT     APVAPHF       4    0
GCTCCGTATCCTGTATCGGCG     APYPVSA       4    0
GCTCCGTATGTGACTGTTCCG     APYVTVP       4    0
GCTCCGTGGCGGGAGTTTAAT     APWREFN       4    0
GCTCCGTTGTATAAGGTTCTT     APLYKVL       4    0
GCTCCTAATCAGCGTTCTACG     APNQRST       4    0
GCTCCTAATCCTAAGTATTTG     APNPKYL       4    0
GCTCCTAATCGTACGTTTGCG     APNRTFA       4    0
GCTCCTAATGATACGTCTAAG     APNDTSK       4    0
GCTCCTAATGATCAGGATAGT     APNDQDS       4    0
GCTCCTACGATTATGTTGTAT     APTIMLY       4    0
GCTCCTACTGTGTCTCCGCTT     APTVSPL       4    0
GCTCCTACTGTTTCTTTTCAG     APTVSFQ       4    0
GCTCCTATGTCGCATCCGGCT     APMSHPA       4    0
GCTCCTCAGAGTTATGTTTAT     APQSYVY       4    0
GCTCCTCAGCATTATTCGTCT     APQHYSS       4    0
GCTCCTCAGCTGCCTAGTGAG     APQLPSE       4    0
GCTCCTCAGGATGCTCTGTAT     APQDALY       4    0
GCTCCTCATCCTCAGGCGCAT     APHPQAH       4    0
GCTCCTCATGCGCGTCCTTCT     APHARPS       4    0
GCTCCTCCGTTTCATGTTGCT     APPFHVA       4    0
GCTCCTCCTGCGAATCTTTGG     APPANLW       4    0
GCTCCTCGGATTGGTCAGAGT     APRIGQS       4    0
GCTCCTTATACTACTCGGACT     APYTTRT       4    0
GCTCCTTTGCAGCTTATGGTT     APLQLMV       4    0
GCTCGGATGCAGTAGATGACT     ARMQQMT       4    0
GCTCGGATGCTTTGGTTTTCG     ARMLWFS       4    0
GCTCGGCATGTTATGACGGCT     ARHVMTA       4    0
GCTCGGCCTACGTTTGTTCGT     ARPTFVR       4    0
GCTCGGGATTCGATTCATTAT     ARDSIHY       4    0
GCTCGGGTGGCTTTGATTCAG     ARVALIQ       4    0
GCTCGGGTTCTGACGACTGGT     ARVLTTG       4    0
GCTCGGTATCCGCTTTCGCCT     ARYPLSP       4    0
GCTCGGTGGACGTATAATTTG     ARWTYNL       4    0
GCTCGTAATATGCTGACTTGG     ARNMLTW       4    0
GCTCGTCTGGCGTATCCTGAT     ARLAYPD       4    0
GCTCGTGAGACTAATGATGTG     ARETNDV       4    0
GCTCGTGATTATACTATGTCG     ARDYTMS       4    0
GCTCGTGCTCTTTCTTATCTG     ARALSYL       4    0
GCTCGTGTGTTTTTGGAGGAG     ARVFLEE       4    0
GCTCGTTCGGATTTTGTTCCT     ARSDFVP       4    0
GCTCTGAAGGATGGTCATAGT     ALKDGHS       4    0
GCTCTGAATATTTGGAGGGAT     ALNIWRD       4    0
GCTCTGAGGATGCCTTAGGCT     ALRMPQA       4    0
GCTCTGAGGTGGGTGCCGGTG     ALRWVPV       4    0
GCTCTGAGTGCTGCGACGTAT     ALSAATY       4    0
GCTCTGATTGCGCGGCCTTGG     ALIARPW       4    0
GCTCTGCAGTTGAGGCCTATG     ALQLRPM       4    0
GCTCTGCCTGATGGGATGATT     ALPDGMI       4    0
GCTCTGCTTACGCGTCTTTCG     ALLTRLS       4    0
GCTCTGGGGAATTTTGTGTTG     ALGNFVL       4    0
GCTCTGGTGTGGTCGTTTTCG     ALVWSFS       4    0
GCTCTGTATAAGTATCCTCGG     ALYKYPR       4    0
GCTCTGTCTAAGTGGTATATG     ALSKWYM       4    0
GCTCTTAAGAGTGAGTGGCAG     ALKSEWQ       4    0
GCTCTTAATTTGGAGACTTAG     ALNLETQ       4    0
GCTCTTCAGTTGAATTATACG     ALQLNYT       4    0
GCTCTTCTTTTTCCGACGGTG     ALLFPTV       4    0
GCTCTTGGTCATACTCTTGAT     ALGHTLD       4    0
GCTCTTTATGTTACTAAGTTG     ALYVTKL       4    0
GCTCTTTCGGTGACGACTCAT     ALSVTTH       4    0
GCTGAGAAGCTGCGTATGAAT     AEKLRMN       4    0
GCTGAGAAGTAGATGGCGAAT     AEKQMAN       4    0
GCTGAGAATGATGTGCTGCCT     AENDVLP       4    0
GCTGAGACGAGTTCGGGTGAT     AETSSGD       4    0
GCTGAGACGATGAATAGTGGT     AETMNSG       4    0
GCTGAGAGTCTGTTTCAGACT     AESLFQT       4    0
GCTGAGATGATGCTGATGCAT     AEMMLMH       4    0
GCTGAGATGGCGCCTAATAAG     AEMAPNK       4    0
GCTGAGATTACGTTGGATGGG     AEITLDG       4    0
GCTGAGCATAAGCAGTATTAT     AEHKQYY       4    0
GCTGAGCATGCGACTAATCCG     AEHATNP       4    0
GCTGAGCATTTGTTGTCTATT     AEHLLSI       4    0
GCTGAGCTGAATTGTGTGTGT     AELNCVC       4    0
GCTGAGCTTAGGTAGAGTTTT     AELRQSF       4    0
GCTGAGGAGCGTCGGCAGGAG     AEERRQE       4    0
GCTGAGGATCGTTCTCCGGCG     AEDRSPA       4    0
GCTGAGGCGGATTTTCCTACT     AEADFPT       4    0
GCTGAGGGGGCGCAGTCTTTT     AEGAQSF       4    0
GCTGAGGTGCGGTTGACTCAG     AEVRLTQ       4    0
GCTGAGTATCGGATTTATACG     AEYRIYT       4    0
GCTGAGTCGAGGACTTTGTTG     AESRTLL       4    0
GCTGAGTCGGTTAGGTCTTAT     AESVRSY       4    0
GCTGAGTCTCAGCGGCCTAAT     AESQRPN       4    0
GCTGAGTTTCATAGGTCGGAT     AEFHRSD       4    0
GCTGATAAGAGGTGGGCGAAT     ADKRWAN       4    0
GCTGATACGTCTTATTGGCTG     ADTSYWL       4    0
GCTGATACGTCTTTTGATCCG     ADTSFDP       4    0
GCTGATACTTTGTTGACTATG     ADTLLTM       4    0
GCTGATAGGCATGTGCATTTG     ADRHVHL       4    0
GCTGATAGTCTGGATGAGGTT     ADSLDEV       4    0
GCTGATAGTTGGCTGACTGAG     ADSWLTE       4    0
GCTGATCATAATGATCCGATT     ADHNDPI       4    0
GCTGATCATTCTCCGACGCAG     ADHSPTQ       4    0
GCTGATCCTTGGTTGGCTGTT     ADPWLAV       4    0
GCTGATCTTACTGTTTTTGTT     ADLTVFV       4    0
GCTGATCTTGTTAATAATTCT     ADLVNNS       4    0
GCTGATGAGAGGTGTTGTGCT     ADERCCA       4    0
GCTGATGAGTCTGTGCGTTGG     ADESVRW       4    0
GCTGATGATGCGTCTTAGAGT     ADDASQS       4    0
GCTGATGCTTTGGGTGAGTGT     ADALGEC       4    0
GCTGATGTTAGTAGTAATGAT     ADVSSND       4    0
GCTGATGTTCTGGATGCGGTT     ADVLDAV       4    0
GCTGATTATCAGGTTCCGTCT     ADYQVPS       4    0
GCTGATTATCATAATTCTGCG     ADYHNSA       4    0
GCTGATTATTCGCCTGCGAAT     ADYSPAN       4    0
GCTGATTCGTCGCCGCATAAT     ADSSPHN       4    0
GCTGATTCTCGTCCTGATTGG     ADSRPDW       4    0
GCTGATTTGAATGATGGGATG     ADLNDGM       4    0
GCTGCGAAGCCTATTACGCAT     AAKPITH       4    0
GCTGCGAAGCTTATGGATAAT     AAKLMDN       4    0
GCTGCGACGCCTACTTCTCGG     AATPTSR       4    0
GCTGCGACTGTTAGGAATTTG     AATVRNL       4    0
GCTGCGATGGCGCGTACTAAT     AAMARTN       4    0
GCTGCGATTCCGCAGTTTCGT     AAIPQFR       4    0
GCTGCGATTCCGCCTAGTCCG     AAIPPSP       4    0
GCTGCGCGTTAGATTCCGCAT     AARQIPH       4    0
GCTGCGCTGCATGGGACTTAT     AALHGTY       4    0
GCTGCGGATTTGACTTTGTAG     AADLTLQ       4    0
GCTGCGTCTTGTACGAAGGCT     AASCTKA       4    0
GCTGCTAATCCTTTGACTTAG     AANPLTQ       4    0
GCTGCTACGCTGTTTACGCCT     AATLFTP       4    0
GCTGCTACTTCGAAGTTGATA     AATSKLI       4    0
GCTGCTATGTCGAGGAATGTT     AAMSRNV       4    0
GCTGCTCATACGCCTCTTCAT     AAHTPLH       4    0
GCTGCTCGGAATGAGTATTGG     AARNEYW       4    0
GCTGCTGAGGTTATTCCTCAG     AAEVIPQ       4    0
GCTGCTGCTGAGCCTAATTTG     AAAEPNL       4    0
GCTGCTGCTGGGCGTCCGTTG     AAAGRPL       4    0
GCTGCTGCTTCTAAGCCGATT     AAASKPI       4    0
GCTGCTGTTTCGTATGATCGT     AAVSYDR       4    0
GCTGCTGTTTCTCGTCTTATT     AAVSRLI       4    0
GCTGCTTGGGGGCTGGCGCTT     AAWGLAL       4    0
GCTGCTTGTTCTAGTGATTGG     AACSSDW       4    0
GCTGGGAATCATGCTAGGCAG     AGNHARQ       4    0
GCTGGGAATGAGGGTGATGTG     AGNEGDV       4    0
GCTGGGACTCCGCCTCAGCAG     AGTPPQQ       4    0
GCTGGGATTCAGCCTAGTACT     AGIQPST       4    0
GCTGGGCATTAGATTTCGCTG     AGHQISL       4    0
GCTGGGCCTTGGATGCAGTCG     AGPWMQS       4    0
GCTGGGCGGATTATGACTCCG     AGRIMTP       4    0
GCTGGGCGTATGACGCATTGG     AGRMTHW       4    0
GCTGGGGAGCTGGCTCCTGCT     AGELAPA       4    0
GCTGGGGAGTTTGGTTCGAAT     AGEFGSN       4    0
GCTGGGGGGCATTCTAATATG     AGGHSNM       4    0
GCTGGGTAGGCGACTCTGGTT     AGQATLV       4    0
GCTGGGTCGCCGTCTAGGGAG     AGSPSRE       4    0
GCTGGTAAGTATCATGGTTTT     AGKYHGF       4    0
GCTGGTAATAGTACGCCTCAG     AGNSTPQ       4    0
GCTGGTACGCATCCTGGTAAG     AGTHPGK       4    0
GCTGGTAGTTTTTATTCGCTT     AGSFYSL       4    0
GCTGGTCAGTCGCCTGTGGTG     AGQSPVV       4    0
GCTGGTCCGTCTCATCCGAAT     AGPSHPN       4    0
GCTGGTCCGTTGTATATTTGG     AGPLYIW       4    0
GCTGGTCTTTTTAGTGCGAAT     AGLFSAN       4    0
GCTGGTGATGTTGCGAATGCT     AGDVANA       4    0
GCTGGTGATTCGAAGATGGTG     AGDSKMV       4    0
GCTGGTGCGGAGCTTCGTTCT     AGAELRS       4    0
GCTGGTGCGGAGGGTCCTTAT     AGAEGPY       4    0
GCTGGTGGTATTCTGTATCAG     AGGILYQ       4    0
GCTGGTTCTACGAGGCATGCT     AGSTRHA       4    0
GCTGGTTTTATGCCGCATCCT     AGFMPHP       4    0
GCTGTGAAGCAGGAGAAGAAT     AVKQEKN       4    0
GCTGTGAATGAGCATTGGTCT     AVNEHWS       4    0
GCTGTGATTGATTATAGTAAT     AVIDYSN       4    0
GCTGTGCAGGATGATAATCGT     AVQDDNR       4    0
GCTGTGCAGGCGGGGATTCGT     AVQAGIR       4    0
GCTGTGCATGTTCGTCCGTCG     AVHVRPS       4    0
GCTGTGCCTAATATGCATGCT     AVPNMHA       4    0
GCTGTGCTGACTCATACTTCT     AVLTHTS       4    0
GCTGTGCTGCGTCATTCGGCG     AVLRHSA       4    0
GCTGTGCTGGTTCGGTCTATG     AVLVRSM       4    0
GCTGTGGAGGTGGGTCCGCAT     AVEVGPH       4    0
GCTGTGGCGGGTGAGCAGCCT     AVAGEQP       4    0
GCTGTGGCTAGTACGCCTCAT     AVASTPH       4    0
GCTGTGGGGAGTGATAAGTCT     AVGSDKS       4    0
GCTGTGGGGCAGGGGCCTAAT     AVGQGPN       4    0
GCTGTGGTTTTTCATGCGCAG     AVVFHAQ       4    0
GCTGTGTCGCCTGGGTCGCAG     AVSPGSQ       4    0
GCTGTGTCGTATGCTGTTAGG     AVSYAVR       4    0
GCTGTGTGGCCGATTGGTACT     AVWPIGT       4    0
GCTGTGTGGGATTTGAGGGTG     AVWDLRV       4    0
GCTGTGTTGAATCCGTATGAT     AVLNPYD       4    0
GCTGTTACGGCTACGTTTAAT     AVTATFN       4    0
GCTGTTACTACTAAGGTTCCG     AVTTKVP       4    0
GCTGTTACTGATGATGGTACT     AVTDDGT       4    0
GCTGTTAGGCCGCTTAGTACG     AVRPLST       4    0
GCTGTTAGTTTTAATAAGCCG     AVSFNKP       4    0
GCTGTTATTCGGATGCCTATG     AVIRMPM       4    0
GCTGTTATTTCTCGGGCGTTT     AVISRAF       4    0
GCTGTTCAGCGTAGTCCTGTT     AVQRSPV       4    0
GCTGTTCCTACGTAGCTGAGA     AVPTQLR       4    0
GCTGTTCGGACTGCGCAGGCG     AVRTAQA       4    0
GCTGTTCGTTCGCAGCCTCTT     AVRSQPL       4    0
GCTGTTGGGAATTGGCGTATT     AVGNWRI       4    0
GCTGTTGGGACGTGTCTGACT     AVGTCLT       4    0
GCTGTTGGGTATTATCTTTCT     AVGYYLS       4    0
GCTGTTGGTCCTAGTGGGCAG     AVGPSGQ       4    0
GCTGTTGTTGGTAATGCGGCG     AVVGNAA       4    0
GCTGTTTATACGACGTAGATT     AVYTTQI       4    0
GCTGTTTGGCGTGTTGAGTTT     AVWRVEF       4    0
GCTGTTTTTCATCCGTGGCCT     AVFHPWP       4    0
GCTTAGACGATGGATAGGGTG     AQTMDRV       4    0
GCTTAGATGCCGATTCTGGTG     AQMPILV       4    0
GCTTAGATTCAGTATGCGGAT     AQIQYAD       4    0
GCTTAGGGTGTTATGGTTGTT     AQGVMVV       4    0
GCTTAGGTTGAGCGTTTTCAT     AQVERFH       4    0
GCTTATAGGTTGCCTTGGCAG     AYRLPWQ       4    0
GCTTATATGCATCCTAAGAGT     AYMHPKS       4    0
GCTTATATGCCGGATCGTGCT     AYMPDRA       4    0
GCTTATCCGATTTATTCTACG     AYPIYST       4    0
GCTTATCCTAAGCCTGCGCCG     AYPKPAP       4    0
GCTTATCCTACTAAGTTGCCT     AYPTKLP       4    0
GCTTATCCTCGGTCGGATCAG     AYPRSDQ       4    0
GCTTATGTGAATTTGCGGTGG     AYVNLRW       4    0
GCTTATTCGGCTCCTAAGAAG     AYSAPKK       4    0
GCTTCGAATGCTAAGGTTAAT     ASNAKVN       4    0
GCTTCGACGGCGGTTGATATG     ASTAVDM       4    0
GCTTCGAGGATGAGTGTGCAT     ASRMSVH       4    0
GCTTCGCCTACTTATGTTATT     ASPTYVI       4    0
GCTTCGGAGGGGATTACTGCG     ASEGITA       4    0
GCTTCGGTTAGGCCTATTCAT     ASVRPIH       4    0
GCTTCGTCGGGTCGGATGTTG     ASSGRML       4    0
GCTTCTACGCATTATACTAGG     ASTHYTR       4    0
GCTTCTATGCTGATTGTGGCT     ASMLIVA       4    0
GCTTCTCAGATTTATACGTGG     ASQIYTW       4    0
GCTTCTCATATTTCGACGCCT     ASHISTP       4    0
GCTTCTCTGACGATTCTGTCT     ASLTILS       4    0
GCTTCTCTGATGTTGAAGGAT     ASLMLKD       4    0
GCTTCTGAGTCTACTAATTCG     ASESTNS       4    0
GCTTCTGGGGAGGTTTGGTTT     ASGEVWF       4    0
GCTTCTGGGTCTACGATTTTG     ASGSTIL       4    0
GCTTCTGGTGATTGGCTGAAT     ASGDWLN       4    0
GCTTCTGTTTAGAGTACGTAT     ASVQSTY       4    0
GCTTCTTCGTATGATGCGGAT     ASSYDAD       4    0
GCTTCTTCGTCTGGGACTCAG     ASSSGTQ       4    0
GCTTCTTCTCAGGCGCCTGAT     ASSQAPD       4    0
GCTTCTTTGAGTTTGCATCAG     ASLSLHQ       4    0
GCTTCTTTTCTTACTAGTGTT     ASFLTSV       4    0
GCTTCTTTTTTGACTTATCCT     ASFLTYP       4    0
GCTTGGACGAAGACGGTTATG     AWTKTVM       4    0
GCTTGGACGCGGGATTGGGAT     AWTRDWD       4    0
GCTTGGACTAATGCTCATGTG     AWTNAHV       4    0
GCTTGGAGTAATTTGAATACT     AWSNLNT       4    0
GCTTGGCCGTATTCTAGGGAT     AWPYSRD       4    0
GCTTGGCCGTTTTCGATTTCT     AWPFSIS       4    0
GCTTGGGAGGCGAAGTTGACG     AWEAKLT       4    0
GCTTGGGATAATCTTAATCTG     AWDNLNL       4    0
GCTTGGGATCCGCGGATGTTT     AWDPRMF       4    0
GCTTGGGCTACTATGCAGCCG     AWATMQP       4    0
GCTTGGGGTTGGAAGATGGGT     AWGWKMG       4    0
GCTTGGTATACTTCGGCGCAT     AWYTSAH       4    0
GCTTGGTATCGGCATTTTAGT     AWYRHFS       4    0
GCTTGTAATCGTGCTAATGTT     ACNRANV       4    0
GCTTGTACGAGGTGTCCGAAT     ACTRCPN       4    0
GCTTGTCCGAAGATGAATTCT     ACPKMNS       4    0
GCTTGTGCTACGCAGACTACG     ACATQTT       4    0
GCTTGTTCTGCTCAGTGTCGT     ACSAQCR       4    0
GCTTTGACGCGTATTACGTAG     ALTRITQ       4    0
GCTTTGACTCAGTTTTTTCCG     ALTQFFP       4    0
GCTTTGATGTATCCGTGGCGT     ALMYPWR       4    0
GCTTTGCAGGTTTTTCATACG     ALQVFHT       4    0
GCTTTGCCTTCTCCGGCTCTT     ALPSPAL       4    0
GCTTTGCGTATGAGTGATAGT     ALRMSDS       4    0
GCTTTGGGGCTTAGTAATCTT     ALGLSNL       4    0
GCTTTGTCGTCTCTGCTTTTT     ALSSLLF       4    0
GCTTTGTCGTTTAGTGCTCCG     ALSFSAP       4    0
GCTTTTAAGGTTCTGCCTAGT     AFKVLPS       4    0
GCTTTTAATGATACGCATTTT     AFNDTHF       4    0
GCTTTTACGATTAATGCGACG     AFTINAT       4    0
GCTTTTATTGTTCCTCCTCTT     AFIVPPL       4    0
GCTTTTGAGAATTCGTTGAAG     AFENSLK       4    0
GCTTTTGCGAGTACTCGGGAT     AFASTRD       4    0
GCTTTTGGGCAGACTATGTCT     AFGQTMS       4    0
GCTTTTGGTGAGGATAAGTAT     AFGEDKY       4    0
GGACCGAGTAGTCTTTTTTAT     GPSSLFY       4    0
GGGAAGACTCTTGTTATGCAT     GKTLVMH       4    0
GGGAAGAGTCAGTCGGATAGT     GKSQSDS       4    0
GGGAAGATTGTTATTGAGCTT     GKIVIEL       4    0
GGGAAGCCGCTTCTTATGCGT     GKPLLMR       4    0
GGGAAGCCTTCTCATTATGGT     GKPSHYG       4    0
GGGAAGCTTAAGGCGTCGCAT     GKLKASH       4    0
GGGAAGCTTTCTAATCTTATG     GKLSNLM       4    0
GGGAAGGAGCTTCGTAATCAT     GKELRNH       4    0
GGGAAGGCGATTCCGTAGGTT     GKAIPQV       4    0
GGGAAGGGGTTGCCTTTGTTT     GKGLPLF       4    0
GGGAAGTATGAGTCTGATGAG     GKYESDE       4    0
GGGAAGTGGTTGGCGAGTGAT     GKWLASD       4    0
GGGAAGTTGGCTGGGTTGCGG     GKLAGLR       4    0
GGGAAGTTTACGATTAATCCT     GKFTINP       4    0
GGGAATACGACTTATCTTTCT     GNTTYLS       4    0
GGGAATATGCTTATGTCGCGT     GNMLMSR       4    0
GGGAATCATGTGGCTTTTAGG     GNHVAFR       4    0
GGGAATCCGTCTTTTTCGATT     GNPSFSI       4    0
GGGAATCCGTTGAGTACTGAG     GNPLSTE       4    0
GGGAATCCGTTTGGGGTGCTT     GNPFGVL       4    0
GGGAATCTGGGTACGAGTATT     GNLGTSI       4    0
GGGAATCTGTAGGCTTTGTCG     GNLQALS       4    0
GGGAATGATAGTGAGAGTGAT     GNDSESD       4    0
GGGAATGATGTGCAGACTTTG     GNDVQTL       4    0
GGGAATGGTGATAATTGTGCT     GNGDNCA       4    0
GGGAATTCTCCTTGGGCTAGT     GNSPWAS       4    0
GGGAATTGGGCTAATACGATG     GNWANTM       4    0
GGGACCCATTCGGCGACGTCG     GTHSATS       4    0
GGGACGATGAGTAAGATGACT     GTMSKMT       4    0
GGGACGATGCCGCGTGAGACT     GTMPRET       4    0
GGGACGCAGACGCGTAATCAT     GTQTRNH       4    0
GGGACGCAGGCTCATGGGCTG     GTQAHGL       4    0
GGGACGCAGTGTTCTCTTAAG     GTQCSLK       4    0
GGGACGCCTATTTTTACTAGG     GTPIFTR       4    0
GGGACGCCTCAGTCGAAGCAT     GTPQSKH       4    0
GGGACGGATTCTGTGCATCTG     GTDSVHL       4    0
GGGACGGCGATTACGATGAGT     GTAITMS       4    0
GGGACGGCTAGTAATATTTAT     GTASNIY       4    0
GGGACGGCTCGTGATGCGGGT     GTARDAG       4    0
GGGACGGTGATGCCTTCTTCG     GTVMPSS       4    0
GGGACGGTTATTGAGCTTGCT     GTVIELA       4    0
GGGACGTCTCCGCTGACGATG     GTSPLTM       4    0
GGGACTAAGCTTGATGTTCCG     GTKLDVP       4    0
GGGACTAATGCTCAGGATGCG     GTNAQDA       4    0
GGGACTAATTATGCTAGTGAG     GTNYASE       4    0
GGGACTACTCATACGACTGGT     GTTHTTG       4    0
GGGACTATTGCTTATTATCCT     GTIAYYP       4    0
GGGACTCAGGCTTGGGTGAAT     GTQAWVN       4    0
GGGACTCATTAGCTGCAGGGT     GTHQLQG       4    0
GGGACTCATTTTCGTATTTCG     GTHFRIS       4    0
GGGACTGAGCCTAGTGTTCTG     GTEPSVL       4    0
GGGACTGAGTATTATCTGAGG     GTEYYLR       4    0
GGGACTGCTAATGTTCGGTTT     GTANVRF       4    0
GGGACTGTTCTTGCGCTGTTT     GTVLALF       4    0
GGGAGGACGGAGATTCCTCAT     GRTEIPH       4    0
GGGAGGATTATGACTCCGGCT     GRIMTPA       4    0
GGGAGGCTTAATCTTGCTTTG     GRLNLAL       4    0
GGGAGTATGATGTATTAGAAG     GSMMYQK       4    0
GGGAGTCATATTCAGTGGATG     GSHIQWM       4    0
GGGAGTCCTTTGTGGAGGATG     GSPLWRM       4    0
GGGAGTCGGCTTAATTATGAT     GSRLNYD       4    0
GGGAGTCTGTTGGATCAGGCT     GSLLDQA       4    0
GGGAGTTTTAGTATGGTTCAT     GSFSMVH       4    0
GGGATGAAGTATACTCCTCAG     GMKYTPQ       4    0
GGGATGAATTATGCGGCTGCG     GMNYAAA       4    0
GGGATGACGGATCCTCAGTCT     GMTDPQS       4    0
GGGATGACGGCGGATTGTAAT     GMTADCN       4    0
GGGATGACGTATCTTGCGACT     GMTYLAT       4    0
GGGATGACTGCGGCTATTCCT     GMTAAIP       4    0
GGGATGAGTTTGTTTAATGAG     GMSLFNE       4    0
GGGATGCAGCAGCCGTTTGTT     GMQQPFV       4    0
GGGATGCCGCAGTATAGGAAT     GMPQYRN       4    0
GGGATGCTGCGGATTCCGGTG     GMLRIPV       4    0
GGGATGCTTCATTATGAGCCT     GMLHYEP       4    0
GGGATGGCGCGTTTTCTTTGG     GMARFLW       4    0
GGGATGGCTACGCGGACGAAG     GMATRTK       4    0
GGGATGGCTTTGAGGCTTAAT     GMALRLN       4    0
GGGATGGTGTTGTCGTCTCCG     GMVLSSP       4    0
GGGATGTCTACTAGGGCTACT     GMSTRAT       4    0
GGGATTACGGGTATTATGCCT     GITGIMP       4    0
GGGATTCAGGCGCGTATGCCT     GIQARMP       4    0
GGGATTCGGGCGGATTATAGG     GIRADYR       4    0
GGGATTCTGAGTTGGTCGATG     GILSWSM       4    0
GGGATTGCTTGGGTGAAGACT     GIAWVKT       4    0
GGGCAGAAGGAGGTTACTTTT     GQKEVTF       4    0
GGGCAGAATACTACTAATCCT     GQNTTNP       4    0
GGGCAGACGGGGCTGAATGTT     GQTGLNV       4    0
GGGCAGAGTATTATGGCGCCT     GQSIMAP       4    0
GGGCAGATGCCTGTGCCGAAT     GQMPVPN       4    0
GGGCAGATGGTTGCTACTCGT     GQMVATR       4    0
GGGCAGATTAGTGAGAGTCAT     GQISESH       4    0
GGGCAGCAGATTCATCCGGCT     GQQIHPA       4    0
GGGCAGCATCATGGTTCTCAG     GQHHGSQ       4    0
GGGCAGCCTGGTGATGCTCCG     GQPGDAP       4    0
GGGCAGCGTATGCATGGTGAT     GQRMHGD       4    0
GGGCAGCTGCGTATGATGATG     GQLRMMM       4    0
GGGCAGCTTACGGGTCAGTTT     GQLTGQF       4    0
GGGCAGGAGGCTCCTGGTTTT     GQEAPGF       4    0
GGGCAGGCTAATATTGGGGTT     GQANIGV       4    0
GGGCAGGTTCCTGTGAGGTAT     GQVPVRY       4    0
GGGCAGTAGACTTCGACGATG     GQQTSTM       4    0
GGGCAGTATCCTTCTAAGGCG     GQYPSKA       4    0
GGGCAGTGGCCGCGTGAGAGG     GQWPRER       4    0
GGGCAGTGGTTGCTGACTGTG     GQWLLTV       4    0
GGGCAGTTGCATCATTATAGG     GQLHHYR       4    0
GGGCATAAGCATGCGGATCGG     GHKHADR       4    0
GGGCATAATAAGTTTTGGCAT     GHNKFWH       4    0
GGGCATAATCATGATGTGTAT     GHNHDVY       4    0
GGGCATAGGATGTCGGGTAAT     GHRMSGN       4    0
GGGCATATGACGACTGAGGCT     GHMTTEA       4    0
GGGCATATGTATAGTACGCCG     GHMYSTP       4    0
GGGCATATGTGGGATGATAAG     GHMWDDK       4    0
GGGCATCAGAATCTTAAGAAT     GHQNLKN       4    0
GGGCATCATTCGGCGCCTAAG     GHHSAPK       4    0
GGGCATCGTGTGAATATTACG     GHRVNIT       4    0
GGGCATGTGACGACGCTGTTT     GHVTTLF       4    0
GGGCATGTTCATCCTTGGAGG     GHVHPWR       4    0
GGGCATTCGCAGGATAAGTAT     GHSQDKY       4    0
GGGCATTCGGCTCTGCATAGG     GHSALHR       4    0
GGGCATTCTACTATGGATATT     GHSTMDI       4    0
GGGCATTCTGGTAATTCGTTT     GHSGNSF       4    0
GGGCCGACTCCGATTAAGTAT     GPTPIKY       4    0
GGGCCGAGGGATGATACGTTG     GPRDDTL       4    0
GGGCCGATGCAGCTTCGTACT     GPMQLRT       4    0
GGGCCGATGCTGAGTGATACT     GPMLSDT       4    0
GGGCCGATTCCTCTGGGTATG     GPIPLGM       4    0
GGGCCGCGTCATATTGATGAT     GPRHIDD       4    0
GGGCCGGAGATGTTGCCTGCG     GPEMLPA       4    0
GGGCCGGATTATCTGATTTCT     GPDYLIS       4    0
GGGCCGGCGGGGGAGGATGTT     GPAGEDV       4    0
GGGCCGTAGGCTCAGCCTGCT     GPQAQPA       4    0
GGGCCGTCGTATCGTGTGCCT     GPSYRVP       4    0
GGGCCGTGTACGGCTGATATT     GPCTADI       4    0
GGGCCGTTGCGTATGGGTTTT     GPLRMGF       4    0
GGGCCGTTGGGTACGAATGAT     GPLGTND       4    0
GGGCCGTTTCAGATTTTGATT     GPFQILI       4    0
GGGCCTAAGCATCTTCGTATT     GPKHLRI       4    0
GGGCCTACTAATCGGCTTATG     GPTNRLM       4    0
GGGCCTAGGACGTATCTGGTT     GPRTYLV       4    0
GGGCCTATGACGCCTGATCGT     GPMTPDR       4    0
GGGCCTCCGAATGGGAAGCCT     GPPNGKP       4    0
GGGCCTCCGACGCCTGTGCTT     GPPTPVL       4    0
GGGCCTCCTAGTAAGAGTCTG     GPPSKSL       4    0
GGGCCTCGGATGATTGGTGCG     GPRMIGA       4    0
GGGCCTGAGAATCAGAGTCAT     GPENQSH       4    0
GGGCCTGATCAGCTGCCGCTG     GPDQLPL       4    0
GGGCCTGCTTTGGCTCGTGCG     GPALARA       4    0
GGGCCTGGGTCGGTGTATTTG     GPGSVYL       4    0
GGGCCTGTTAGGCTGGGTGTG     GPVRLGV       4    0
GGGCCTTATAATGTTGCGAGT     GPYNVAS       4    0
GGGCCTTATACTGCTGTGCTT     GPYTAVL       4    0
GGGCCTTATTTTTATAGTGAG     GPYFYSE       4    0
GGGCCTTGGTGGTATCTGCGT     GPWWYLR       4    0
GGGCCTTTGCATAGTTTTTCG     GPLHSFS       4    0
GGGCCTTTGTATCCGACTGAG     GPLYPTE       4    0
GGGCCTTTTGGGGCTGTTCTG     GPFGAVL       4    0
GGGCGGCAGATTCCTAATGAG     GRQIPNE       4    0
GGGCGGCAGTCTGATCATTTT     GRQSDHF       4    0
GGGCGGCTGGCTCCTCAGGAT     GRLAPQD       4    0
GGGCGGGCTACGCTGATTCCT     GRATLIP       4    0
GGGCGGGCTTCTGAGGTTTCT     GRASEVS       4    0
GGGCGTCATCCTACTACGATG     GRHPTTM       4    0
GGGCGTCTTGCGATTGGGGAT     GRLAIGD       4    0
GGGCGTGCGATTCAGGGTGGT     GRAIQGG       4    0
GGGCGTGTGACTCATACTTTG     GRVTHTL       4    0
GGGCGTTTGTCTTATCAGGAG     GRLSYQE       4    0
GGGCTGAAGTGTACGGGTGTT     GLKCTGV       4    0
GGGCTGAGTCTTATTACTGCT     GLSLITA       4    0
GGGCTGATTAGTATTGTGATG     GLISIVM       4    0
GGGCTGATTCCTCAGGGTCAG     GLIPQGQ       4    0
GGGCTGATTGGTGAGCATGGT     GLIGEHG       4    0
GGGCTGCAGTTTATTGTGGGG     GLQFIVG       4    0
GGGCTGCATACTCGTGTTATT     GLHTRVI       4    0
GGGCTGCCTCTGAGGATTACG     GLPLRIT       4    0
GGGCTGCGGGTTCTTGATAAG     GLRVLDK       4    0
GGGCTGCGGTTGGGTAGTTCT     GLRLGSS       4    0
GGGCTGCTTGGTCTGTCGAAG     GLLGLSK       4    0
GGGCTGGAGCTGCAGGTGCCT     GLELQVP       4    0
GGGCTGGAGTCTAGTGAGACG     GLESSET       4    0
GGGCTGGATATGATTCAGCAG     GLDMIQQ       4    0
GGGCTGGGGATGCCGCAGACT     GLGMPQT       4    0
GGGCTGGGTGGTTTTGGTCGT     GLGGFGR       4    0
GGGCTGGGTGTGATTGGTATT     GLGVIGI       4    0
GGGCTGGTTCGTTGGCCTGAT     GLVRWPD       4    0
GGGCTTAATATTTCTAATCCT     GLNISNP       4    0
GGGCTTATGAGTCCTCATCGT     GLMSPHR       4    0
GGGCTTATGATTACTCATAGT     GLMITHS       4    0
GGGCTTATGGCGAGTTGGAAG     GLMASWK       4    0
GGGCTTCATTATCCTTATAAT     GLHYPYN       4    0
GGGCTTCCTGAGCATGGTCAT     GLPEHGH       4    0
GGGCTTCCTGAGCTGTATTTG     GLPELYL       4    0
GGGCTTGAGTCTAATTCGTTG     GLESNSL       4    0
GGGCTTGATACGCTGTATAAG     GLDTLYK       4    0
GGGCTTGGGAGGATTAGTCTT     GLGRISL       4    0
GGGCTTGTGCCTGCTACGGAT     GLVPATD       4    0
GGGCTTGTTTCGGTGACTCGT     GLVSVTR       4    0
GGGGAGAAGACTCAGAATGCT     GEKTQNA       4    0
GGGGAGAAGCAGCCGCTTAAT     GEKQPLN       4    0
GGGGAGAATAATCTGAGTAAT     GENNLSN       4    0
GGGGAGACTCATTTTTAGACG     GETHFQT       4    0
GGGGAGACTCCGCAGTCTTCT     GETPQSS       4    0
GGGGAGCAGTCTCGGACTCAT     GEQSRTH       4    0
GGGGAGCCTGTTTCTTAGCTG     GEPVSQL       4    0
GGGGAGCGGCTTTATAATAAG     GERLYNK       4    0
GGGGAGCTTACGTCTAGTCTG     GELTSSL       4    0
GGGGAGGAGGGGTTTACGTTG     GEEGFTL       4    0
GGGGAGGCGTGTCAGCTGCCT     GEACQLP       4    0
GGGGAGGGGCAGAATCCTACT     GEGQNPT       4    0
GGGGAGTCTCGGGCTATGGTG     GESRAMV       4    0
GGGGAGTTGACGCATCTTTCT     GELTHLS       4    0
GGGGATAAGTGGATTATTAGT     GDKWIIS       4    0
GGGGATAATGTGTTTGTGGTG     GDNVFVV       4    0
GGGGATACTCTTCCGCAGGCT     GDTLPQA       4    0
GGGGATATGCATGCTAGTTTG     GDMHASL       4    0
GGGGATATGCTGTCTATTTTT     GDMLSIF       4    0
GGGGATATTTTTATTACTCAT     GDIFITH       4    0
GGGGATCATCCGCGGTCTGGT     GDHPRSG       4    0
GGGGATCTGTATAAGTCGCGT     GDLYKSR       4    0
GGGGATGAGTAGAAGACTGTT     GDEQKTV       4    0
GGGGATGCGCAGGATAATCCT     GDAQDNP       4    0
GGGGATGCGCGTCATTTGCAT     GDARHLH       4    0
GGGGATGCTGAGCTGATGAAG     GDAELMK       4    0
GGGGATGCTGTTCAGAGTTTG     GDAVQSL       4    0
GGGGATGTTCGGCATAAGGTG     GDVRHKV       4    0
GGGGATTATCCGCATCTGAAG     GDYPHLK       4    0
GGGGCGACGAATGATCATTTG     GATNDHL       4    0
GGGGCGACGGGGAATGTGGCG     GATGNVA       4    0
GGGGCGCATGCGCCGCGTGAT     GAHAPRD       4    0
GGGGCGCATGCTCGGTTGCAT     GAHARLH       4    0
GGGGCGCCTGAGAATTGGTAT     GAPENWY       4    0
GGGGCGCTGCAGGCGCTGGGT     GALQALG       4    0
GGGGCGGATAAGGAGACGAAT     GADKETN       4    0
GGGGCGGTTGTTCGTACTGCT     GAVVRTA       4    0
GGGGCGTATATGAGTCATAAT     GAYMSHN       4    0
GGGGCGTTGCCGTAGAGTACG     GALPQST       4    0
GGGGCTAATGAGTTGCGGACG     GANELRT       4    0
GGGGCTCAGCATACTGGGAAG     GAQHTGK       4    0
GGGGCTCTTAATACTCAGATG     GALNTQM       4    0
GGGGCTGCGAAGACTTTGAAG     GAAKTLK       4    0
GGGGCTGGTGCGTCGGCGAAG     GAGASAK       4    0
GGGGCTGGTGCTAAGCCGCAT     GAGAKPH       4    0
GGGGCTGTGCTTTCTATGCAT     GAVLSMH       4    0
GGGGCTTTGGTTTCTCCGTCG     GALVSPS       4    0
GGGGGGAAGGCGGATCCTTCT     GGKADPS       4    0
GGGGGGAAGTCTTGGAATACG     GGKSWNT       4    0
GGGGGGAATAGTCCGCCGAAG     GGNSPPK       4    0
GGGGGGCTGCATCCGCGTAAT     GGLHPRN       4    0
GGGGGGCTGTGGCCTAATGTT     GGLWPNV       4    0
GGGGGGGCGAGGACGTCGCAT     GGARTSH       4    0
GGGGGTACTTCGGATATTTAT     GGTSDIY       4    0
GGGGGTCCGACGCCTAAGACT     GGPTPKT       4    0
GGGGGTCGTGCTGTGCTTCCT     GGRAVLP       4    0
GGGGGTGAGGCGATGGCTATG     GGEAMAM       4    0
GGGGGTGCGAAGACGACTATT     GGAKTTI       4    0
GGGGGTTATGTGCGGGGTCAG     GGYVRGQ       4    0
GGGGTGACTAAGCTGTATATG     GVTKLYM       4    0
GGGGTGACTACGGAGCTGATT     GVTTELI       4    0
GGGGTGCAGAAGACTCATGGG     GVQKTHG       4    0
GGGGTGCAGCCTATGACTACG     GVQPMTT       4    0
GGGGTGCATAATACTACTAAT     GVHNTTN       4    0
GGGGTGCATACGGCTTTTCGT     GVHTAFR       4    0
GGGGTGCCTCCTACTAGTACT     GVPPTST       4    0
GGGGTGGAGCGGTTGCCGTAG     GVERLPQ       4    0
GGGGTGTATAAGCTTCCTGAT     GVYKLPD       4    0
GGGGTGTTGTCGTCTCTGTTT     GVLSSLF       4    0
GGGGTGTTTCCTGAGTCGACG     GVFPEST       4    0
GGGGTTAATACGAATGCTAGT     GVNTNAS       4    0
GGGGTTACTCCGTTTCCTCGG     GVTPFPR       4    0
GGGGTTATGACGACTCTTTTT     GVMTTLF       4    0
GGGGTTCCTACTGGGCATATG     GVPTGHM       4    0
GGGGTTGATCGGCATACTGTG     GVDRHTV       4    0
GGGGTTGGGAATAAGACTCTG     GVGNKTL       4    0
GGGGTTGGTAGGGTTTCTGGT     GVGRVSG       4    0
GGGGTTGTGAAGGTTCCGGTT     GVVKVPV       4    0
GGGGTTGTTACGCTTATTAGT     GVVTLIS       4    0
GGGGTTGTTCATAGGCAGCCT     GVVHRQP       4    0
GGGTAGATTCTTTGGAAGAGT     GQILWKS       4    0
GGGTATAAGTATAATTATCTT     GYKYNYL       4    0
GGGTATAATCTTCATGCTTAG     GYNLHAQ       4    0
GGGTATACTGAGCTGGTTCAG     GYTELVQ       4    0
GGGTATAGGCCGCATATGTCG     GYRPHMS       4    0
GGGTATAGGGGTGTGCTTACT     GYRGVLT       4    0
GGGTATCAGTTTCAGCTTCGG     GYQFQLR       4    0
GGGTATCGTGATGTGTGGCAG     GYRDVWQ       4    0
GGGTATCTGCAGCATACGAGT     GYLQHTS       4    0
GGGTATGTGGTTCTGAGTGGT     GYVVLSG       4    0
GGGTATTATGGTTCTATTCCT     GYYGSIP       4    0
GGGTATTTGAATTTGTCTAGT     GYLNLSS       4    0
GGGTATTTTTCTACTGATAAT     GYFSTDN       4    0
GGGTCGAATAATTATAGTCAT     GSNNYSH       4    0
GGGTCGATGCCGTATAAGCAT     GSMPYKH       4    0
GGGTCGATTTCGCGGTATTAT     GSISRYY       4    0
GGGTCGCAGAAGATTGCTCAT     GSQKIAH       4    0
GGGTCGCAGACTGGGCAGGCT     GSQTGQA       4    0
GGGTCGCATTTTGTTACTGGG     GSHFVTG       4    0
GGGTCGCTGGCGACTAAGACT     GSLATKT       4    0
GGGTCGCTTGGTCCGCAGAAG     GSLGPQK       4    0
GGGTCGGATTCGAAGGAGCAG     GSDSKEQ       4    0
GGGTCGGCTTTTACGTAGAGG     GSAFTQR       4    0
GGGTCGGGTCCTTCTAATATT     GSGPSNI       4    0
GGGTCGTATATTTCTACTCAT     GSYISTH       4    0
GGGTCGTTTTTGAATCTTCAT     GSFLNLH       4    0
GGGTCTAAGCTTAATGTGACG     GSKLNVT       4    0
GGGTCTACTGTGAATTGGAGT     GSTVNWS       4    0
GGGTCTAGTGAGCCTGCGAGG     GSSEPAR       4    0
GGGTCTATTGATCTTGCTTAT     GSIDLAY       4    0
GGGTCTCAGCTGCAGGAGCAT     GSQLQEH       4    0
GGGTCTGCTGAGTCTGTTGCT     GSAESVA       4    0
GGGTCTGGGAGGACTATTACT     GSGRTIT       4    0
GGGTCTGTTCAGAGTGATATG     GSVQSDM       4    0
GGGTCTGTTGAGAAGACTGAT     GSVEKTD       4    0
GGGTCTTCGAATCAGTTGTTG     GSSNQLL       4    0
GGGTCTTCGTCGGTTCGGGAG     GSSSVRE       4    0
GGGTCTTGGAATGTGTTGTAT     GSWNVLY       4    0
GGGTCTTGGGTTTCTAATTCG     GSWVSNS       4    0
GGGTGGAAGCTTAGTGTTAGT     GWKLSVS       4    0
GGGTGGCCTGCTACTCATGGG     GWPATHG       4    0
GGGTGGCGGACTGTTTTGACT     GWRTVLT       4    0
GGGTGGCTGCCGACTCATACT     GWLPTHT       4    0
GGGTGGGATAAGCATGAGAAG     GWDKHEK       4    0
GGGTGGGATCGGGTGCTTTTG     GWDRVLL       4    0
GGGTGGGCGTCGATGCAGAAT     GWASMQN       4    0
GGGTGGGCTATGCTTACTAAG     GWAMLTK       4    0
GGGTGGGGGATTCCGGAGCCG     GWGIPEP       4    0
GGGTGGTCTCAGACTCATTAG     GWSQTHQ       4    0
GGGTGGTCTCTTACATTTGGT     GWSLTFG       4    0
GGGTGTGATGCTTGTGCTAGG     GCDACAR       4    0
GGGTGTGCGAGTTCTGAGTGT     GCASSEC       4    0
GGGTTGAAGATTCTGAAGTAT     GLKILKY       4    0
GGGTTGAATCTGACTCAGAAG     GLNLTQK       4    0
GGGTTGAATGATATGGGTCGT     GLNDMGR       4    0
GGGTTGACTAGGTTGAATTCG     GLTRLNS       4    0
GGGTTGATGTGGGATAATAGT     GLMWDNS       4    0
GGGTTGCCTGCTGATACTGTT     GLPADTV       4    0
GGGTTGCGGTCTGTTGAGGGT     GLRSVEG       4    0
GGGTTGGATACTCCGTAGACT     GLDTPQT       4    0
GGGTTGGCTTCGTCTAATAGT     GLASSNS       4    0
GGGTTGGGTGCGTATCCGACT     GLGAYPT       4    0
GGGTTTACGGTTATTAGTGAT     GFTVISD       4    0
GGGTTTACTGATCTGCAGGTG     GFTDLQV       4    0
GGGTTTATGAAGCATATGAAG     GFMKHMK       4    0
GGGTTTCCTACGACTTATGAG     GFPTTYE       4    0
GGGTTTGCGGATGGTCTTGTT     GFADGLV       4    0
GGGTTTTGGCCTCGGTATACT     GFWPRYT       4    0
GGGTTTTTGACGGATGTGTCG     GFLTDVS       4    0
GGGTTTTTTTCTCATGGTTAT     GFFSHGY       4    0
GGTAAGCCTCTTACTAGTTCT     GKPLTSS       4    0
GGTAAGCTGGCTCTGTTTACT     GKLALFT       4    0
GGTAAGCTTGCGGATGTGAAT     GKLADVN       4    0
GGTAAGGAGTTGCGTCCTGTG     GKELRPV       4    0
GGTAAGGCTCATAATTCGCTG     GKAHNSL       4    0
GGTAAGGCTCATATGGTTGTT     GKAHMVV       4    0
GGTAAGTATTGGCCGATTACT     GKYWPIT       4    0
GGTAAGTTGGATGTGATTACT     GKLDVIT       4    0
GGTAATAATTCGGCTTCTCCG     GNNSASP       4    0
GGTAATAGTTCTAATCATATT     GNSSNHI       4    0
GGTAATCCTACGCCGCATTCG     GNPTPHS       4    0
GGTAATCCTCCGGGGACGATG     GNPPGTM       4    0
GGTAATCGTGTGCTTTCTGAT     GNRVLSD       4    0
GGTAATCTGTCGCTGTATACT     GNLSLYT       4    0
GGTAATGAGGCTAGTGCGAGG     GNEASAR       4    0
GGTAATGCGACTTGGGTTAGG     GNATWVR       4    0
GGTAATGGTGTGCCTGATTGT     GNGVPDC       4    0
GGTAATGTGACGTATGATTCT     GNVTYDS       4    0
GGTAATTATTTGAAGCCTAGT     GNYLKPS       4    0
GGTAATTCTCCTCATGATTAT     GNSPHDY       4    0
GGTAATTGGTAGACTACTTAT     GNWQTTY       4    0
GGTACGACGAATAATATTCAG     GTTNNIQ       4    0
GGTACGACGATTTCGATGGAG     GTTISME       4    0
GGTACGACGTATTTTGCTGCG     GTTYFAA       4    0
GGTACGACTTTGCTGGATTCT     GTTLLDS       4    0
GGTACGAGTGGTAATTATCCG     GTSGNYP       4    0
GGTACGATGGATACTAGGCAT     GTMDTRH       4    0
GGTACGATGGCGCAGTCGTGG     GTMAQSW       4    0
GGTACGCCGTTGACGATGATT     GTPLTMI       4    0
GGTACGGAGCGGATGGAGCCT     GTERMEP       4    0
GGTACGGAGTCTATGAATCGT     GTESMNR       4    0
GGTACGGAGTGTTGTCCGTTG     GTECCPL       4    0
GGTACGGATAATCGTTGGAAT     GTDNRWN       4    0
GGTACGGCTAGTCATACGCTG     GTASHTL       4    0
GGTACGGCTTGGACGTATTCG     GTAWTYS       4    0
GGTACGGGTATTAGGCATCAG     GTGIRHQ       4    0
GGTACGGTTAGGCCGCTGCAT     GTVRPLH       4    0
GGTACGTAGGCGAATGAGACT     GTQANET       4    0
GGTACGTATAGGTATGGTTCT     GTYRYGS       4    0
GGTACGTCTGTTGCGTATGCT     GTSVAYA       4    0
GGTACGTTTCCTAAGGAGTAT     GTFPKEY       4    0
GGTACTAATATTTTTGCGCCT     GTNIFAP       4    0
GGTACTAGTCCTTATCCGACG     GTSPYPT       4    0
GGTACTAGTGTTTCGATGGCT     GTSVSMA       4    0
GGTACTATGGTGCCGTTGCGG     GTMVPLR       4    0
GGTACTATTTATCGTGGGCAT     GTIYRGH       4    0
GGTACTCAGGTTAAGCCTCAG     GTQVKPQ       4    0
GGTACTCCGTCTTGGTTGTAG     GTPSWLQ       4    0
GGTACTCCTGCGACGGCTATG     GTPATAM       4    0
GGTACTCCTTCGGAGGGGCTT     GTPSEGL       4    0
GGTACTGCGACGTGGCTTCGT     GTATWLR       4    0
GGTACTGCGTTTGATTCGTCG     GTAFDSS       4    0
GGTACTGCTAAGATGTTGGAG     GTAKMLE       4    0
GGTACTGGTGGTGCTAATCGT     GTGGANR       4    0
GGTACTGTTCATTCGCTTCGG     GTVHSLR       4    0
GGTACTTATCAGCTTCGGAAG     GTYQLRK       4    0
GGTACTTATTTTTCTTGGAAT     GTYFSWN       4    0
GGTACTTCGCGGACGGATATG     GTSRTDM       4    0
GGTACTTCGCGTTCTTATCTT     GTSRSYL       4    0
GGTAGGAGTCTTACTACGCCG     GRSLTTP       4    0
GGTAGGGCGTATTTTATTCCT     GRAYFIP       4    0
GGTAGGTATCCTCTGGATAGT     GRYPLDS       4    0
GGTAGGTGTGCTATGCCTCTT     GRCAMPL       4    0
GGTAGTATGCCTGGGTTGTTG     GSMPGLL       4    0
GGTAGTCCTAAGGCGGATCGT     GSPKADR       4    0
GGTAGTGCTTTTACTACTGTT     GSAFTTV       4    0
GGTAGTTATGATGCTCTTTGG     GSYDALW       4    0
GGTATGAAGCCTTCTATGAGT     GMKPSMS       4    0
GGTATGACGTTGACTAGTGCG     GMTLTSA       4    0
GGTATGACTGGTATTTATACT     GMTGIYT       4    0
GGTATGAGTCGGAATGAGGGT     GMSRNEG       4    0
GGTATGATGATTTTTGATTAT     GMMIFDY       4    0
GGTATGCCTATGGCTCAGGAG     GMPMAQE       4    0
GGTATGCGTGGGAGTTCTCCT     GMRGSSP       4    0
GGTATGCGTGTTAATGATGGG     GMRVNDG       4    0
GGTATGCTGAGTCGTGTTCTT     GMLSRVL       4    0
GGTATGGATGTTGCTCCGTAT     GMDVAPY       4    0
GGTATGGGGCAGGTTAGTGAT     GMGQVSD       4    0
GGTATGGTGGATCCTCGGATG     GMVDPRM       4    0
GGTATGTCGAATGTTGCTGGT     GMSNVAG       4    0
GGTATGTTTACTTCTAAGCTG     GMFTSKL       4    0
GGTATTAATACGTATAATTCT     GINTYNS       4    0
GGTATTACGTGGGTGAGTAGG     GITWVSR       4    0
GGTATTACTTAGCTTACTGAT     GITQLTD       4    0
GGTATTAGGACTGCGTATAGT     GIRTAYS       4    0
GGTATTAGTAGGCCGAATGAT     GISRPND       4    0
GGTATTATTAGTACGCGGATT     GIISTRI       4    0
GGTATTCATAATAAGCCTTGG     GIHNKPW       4    0
GGTATTCCGTGGCATTCGCGG     GIPWHSR       4    0
GGTATTCCTACGCCTTCGAAT     GIPTPSN       4    0
GGTATTCCTACGCTGTCTCGG     GIPTLSR       4    0
GGTATTCCTAGGTCTGATATT     GIPRSDI       4    0
GGTATTCTGCTTGCTCCGAGT     GILLAPS       4    0
GGTATTCTTGGTCGTACGTCT     GILGRTS       4    0
GGTATTGTGGGTCCTCTGTAT     GIVGPLY       4    0
GGTCAGAAGATTCTTCCTAAT     GQKILPN       4    0
GGTCAGAATGAGAATTCGTTT     GQNENSF       4    0
GGTCAGACTGCTCCGTGGGTT     GQTAPWV       4    0
GGTCAGAGGGTTGAGGTTATT     GQRVEVI       4    0
GGTCAGATGGCGATGAGTAAG     GQMAMSK       4    0
GGTCAGCATACGCATCTGGTT     GQHTHLV       4    0
GGTCAGCATTATGATAAGGAT     GQHYDKD       4    0
GGTCAGGAGCGGCATTAGACT     GQERHQT       4    0
GGTCAGGTTACTCATACTCGG     GQVTHTR       4    0
GGTCAGTCGGCTGGGGTTGAG     GQSAGVE       4    0
GGTCAGTCTGTTGGTGCGCTG     GQSVGAL       4    0
GGTCAGTGGCAGCATATTCGG     GQWQHIR       4    0
GGTCAGTGGGTTGCGAGGATT     GQWVARI       4    0
GGTCAGTGTGGTAGTTGTAAG     GQCGSCK       4    0
GGTCATAATCCTTCTCCGCTT     GHNPSPL       4    0
GGTCATAATGTGCGTCCGGTT     GHNVRPV       4    0
GGTCATACGGGTATTGCGGTT     GHTGIAV       4    0
GGTCATATGCATCATTGGAGG     GHMHHWR       4    0
GGTCATATTCGTGTGGCTGTT     GHIRVAV       4    0
GGTCATCAGGTGGCTACGATT     GHQVATI       4    0
GGTCATCATCTTTGGCCGGAT     GHHLWPD       4    0
GGTCATCATGCGTTGTATTCT     GHHALYS       4    0
GGTCATCCGATTCGGGTGTTT     GHPIRVF       4    0
GGTCATCCGGATGGGACTATG     GHPDGTM       4    0
GGTCATCCTCCTACGATGGCG     GHPPTMA       4    0
GGTCATCGGCTGTCGCAGTTT     GHRLSQF       4    0
GGTCATGAGCGGGAGGGTACT     GHEREGT       4    0
GGTCATGATCATACGCCGGGT     GHDHTPG       4    0
GGTCATGCGCATATGTCGATT     GHAHMSI       4    0
GGTCATGCGCATTCGTCTGGT     GHAHSSG       4    0
GGTCATGGTGGGCTGTGGATT     GHGGLWI       4    0
GGTCATGTTCCTTGGAAGCCG     GHVPWKP       4    0
GGTCATGTTCGTATGACGCCG     GHVRMTP       4    0
GGTCATTCTCCGCCGCAGACG     GHSPPQT       4    0
GGTCATTCTGGTACGAAGATT     GHSGTKI       4    0
GGTCATTTGATGCCTAAGCCT     GHLMPKP       4    0
GGTCATTTTTATGAGTGGCAG     GHFYEWQ       4    0
GGTCCGAATCATTTGTTTAAG     GPNHLFK       4    0
GGTCCGACTAAGCCGCCGGTT     GPTKPPV       4    0
GGTCCGACTTCGCATACTGAT     GPTSHTD       4    0
GGTCCGACTTTGACGGTGCAT     GPTLTVH       4    0
GGTCCGATGGGTGCTGATTAT     GPMGADY       4    0
GGTCCGCATATTGCTGGGTTT     GPHIAGF       4    0
GGTCCGCCTATGGGTTGGCAG     GPPMGWQ       4    0
GGTCCGCCTTATACTAAGAAT     GPPYTKN       4    0
GGTCCGCCTTCTAAGATTAAT     GPPSKIN       4    0
GGTCCGCGGGCGGATTGGGTT     GPRADWV       4    0
GGTCCGCTGTTTGCGCCTCGT     GPLFAPR       4    0
GGTCCGGATGGTTTTGCTTTG     GPDGFAL       4    0
GGTCCGGCGCCTTGTATGAAG     GPAPCMK       4    0
GGTCCGGTGCGGGCTTTGACG     GPVRALT       4    0
GGTCCGTATAAGCTTTTTGAT     GPYKLFD       4    0
GGTCCTACGAAGTCGTGGGAG     GPTKSWE       4    0
GGTCCTACGCATCATCGTCAG     GPTHHRQ       4    0
GGTCCTACGTTTACTGATACT     GPTFTDT       4    0
GGTCCTACTATTGATAAGGGT     GPTIDKG       4    0
GGTCCTACTCCTACTGAGCTT     GPTPTEL       4    0
GGTCCTAGTAGGTATGAGTAT     GPSRYEY       4    0
GGTCCTATTAGTAAGCCTGGG     GPISKPG       4    0
GGTCCTCAGGAGGCTGTGGCT     GPQEAVA       4    0
GGTCCTCATTATTCGACTCTT     GPHYSTL       4    0
GGTCCTGATGAGTAGAATACT     GPDEQNT       4    0
GGTCCTGATGCGTATGCGAGT     GPDAYAS       4    0
GGTCCTGCGATGGCGAGTATT     GPAMASI       4    0
GGTCCTGCTGATGCTGAGGCT     GPADAEA       4    0
GGTCCTGGGTGGTCGTATACT     GPGWSYT       4    0
GGTCCTTCTGCGGAGCATAAT     GPSAEHN       4    0
GGTCCTTTTCATAGTTGTATT     GPFHSCI       4    0
GGTCGGGATACTTCTACTATT     GRDTSTI       4    0
GGTCGGGATCTTATGACTCGG     GRDLMTR       4    0
GGTCGTATGCAGCCTGAGTCT     GRMQPES       4    0
GGTCGTGATGGGAATGAGCAT     GRDGNEH       4    0
GGTCGTGATTCGCAGACTCAG     GRDSQTQ       4    0
GGTCGTTTTGTTACTGATGTG     GRFVTDV       4    0
GGTCTGACGTATCAGCCTTAT     GLTYQPY       4    0
GGTCTGACGTATGAGTAGGCT     GLTYEQA       4    0
GGTCTGACTCTGATGATGAAG     GLTLMMK       4    0
GGTCTGAGGTATCCGTAGGTT     GLRYPQV       4    0
GGTCTGAGGTTGCTGCATGTG     GLRLLHV       4    0
GGTCTGAGTCATGCTATTCGG     GLSHAIR       4    0
GGTCTGATTGATGTTGAGAAT     GLIDVEN       4    0
GGTCTGCCTATTACGTTGCAG     GLPITLQ       4    0
GGTCTGCCTCCTTCTTATCTG     GLPPSYL       4    0
GGTCTGGATGGGCGTGCGACT     GLDGRAT       4    0
GGTCTGGCTAATCCTCGGATT     GLANPRI       4    0
GGTCTGGGGATTAATCTTACT     GLGINLT       4    0
GGTCTGGTTGTGGATTAGAGT     GLVVDQS       4    0
GGTCTGGTTTATACTTCGCTT     GLVYTSL       4    0
GGTCTTAATTCTCCTCAGGGG     GLNSPQG       4    0
GGTCTTATGCCTTCTCTGACT     GLMPSLT       4    0
GGTCTTATGTTTGATAATATG     GLMFDNM       4    0
GGTCTTCCGGGGTGGTCGACT     GLPGWST       4    0
GGTCTTCGTTGGGAGATGACG     GLRWEMT       4    0
GGTCTTCTGGATAAGGCGAAT     GLLDKAN       4    0
GGTCTTGCTCCTTATGCGGGT     GLAPYAG       4    0
GGTCTTGGGTAGGCGGATCAG     GLGQADQ       4    0
GGTCTTGGTTTTGCGAAGATG     GLGFAKM       4    0
GGTCTTTCTTATGTTAAGCCT     GLSYVKP       4    0
GGTCTTTGTTGTACTAAGACG     GLCCTKT       4    0
GGTGAGACTAGGCTTAAGCCT     GETRLKP       4    0
GGTGAGACTCAGTCTCCTCAG     GETQSPQ       4    0
GGTGAGAGGGAGCATGGTACT     GEREHGT       4    0
GGTGAGAGTAAGAAGCAGGTG     GESKKQV       4    0
GGTGAGAGTCAGTCGTATCGT     GESQSYR       4    0
GGTGAGCAGAATAAGATTCCT     GEQNKIP       4    0
GGTGAGCATAAGGTTAATGAT     GEHKVND       4    0
GGTGAGCCTGCGTGGTCGATT     GEPAWSI       4    0
GGTGAGCGGCTGTATCCGGAT     GERLYPD       4    0
GGTGAGCGTACTACGCCGCTG     GERTTPL       4    0
GGTGAGCGTCCGACGCGGAAT     GERPTRN       4    0
GGTGAGCTGCATTCGAATACG     GELHSNT       4    0
GGTGAGGAGACTTTGAAGCCG     GEETLKP       4    0
GGTGAGGATTTGAGTACTAGT     GEDLSTS       4    0
GGTGAGGCTTTTTCTCCTTTG     GEAFSPL       4    0
GGTGAGTATACTCAGGTTTTG     GEYTQVL       4    0
GGTGAGTGTAGTCATGATCAG     GECSHDQ       4    0
GGTGATAATTCGAGGAGTGTG     GDNSRSV       4    0
GGTGATACGTATAGGCATAGG     GDTYRHR       4    0
GGTGATATTCCTGTGGATCCG     GDIPVDP       4    0
GGTGATCATGGTCAGATTGTG     GDHGQIV       4    0
GGTGATCCGAAGTTGGCGCGT     GDPKLAR       4    0
GGTGATCGGGATTAGATGTGG     GDRDQMW       4    0
GGTGATCGTATTTCTTTGAGT     GDRISLS       4    0
GGTGATCGTCATATTGCTTCG     GDRHIAS       4    0
GGTGATCTTGTTCATAGGCAG     GDLVHRQ       4    0
GGTGATGGTGCGCGTCGTGCG     GDGARRA       4    0
GGTGATGGTTGGGGTGCTGAG     GDGWGAE       4    0
GGTGATGTGAATCATTATGAT     GDVNHYD       4    0
GGTGATGTGATGACTCGGGTG     GDVMTRV       4    0
GGTGATGTGCAGGTGCTGCAT     GDVQVLH       4    0
GGTGATTCTCCGTATTTTCCT     GDSPYFP       4    0
GGTGATTGTGGTAGGCCGCGG     GDCGRPR       4    0
GGTGATTTTAGTGGGCATCGT     GDFSGHR       4    0
GGTGCGAATTCGCCGTCGTGG     GANSPSW       4    0
GGTGCGACGACGGCTAATACT     GATTANT       4    0
GGTGCGACGGCTAAGGCGACT     GATAKAT       4    0
GGTGCGACGGCTTTTACTTAG     GATAFTQ       4    0
GGTGCGACTCGTCCGACTTCG     GATRPTS       4    0
GGTGCGATGATGCCTACGATT     GAMMPTI       4    0
GGTGCGATGATTAAGATGCCG     GAMIKMP       4    0
GGTGCGATGGATACTTTTGAT     GAMDTFD       4    0
GGTGCGCAGTATAGTTATAAG     GAQYSYK       4    0
GGTGCGCATCCTTATAGGAAT     GAHPYRN       4    0
GGTGCGCATGATATTCATAGG     GAHDIHR       4    0
GGTGCGCATGCGATTCTTACG     GAHAILT       4    0
GGTGCGCCGTGTGCGCGGTGT     GAPCARC       4    0
GGTGCGCCTTATAATCGGTAT     GAPYNRY       4    0
GGTGCGCGGAATGGTAATGTT     GARNGNV       4    0
GGTGCGCTGTGGAGTCTTATG     GALWSLM       4    0
GGTGCGCTTGTTGGTCCGTCT     GALVGPS       4    0
GGTGCGGATATTAATGTTTCT     GADINVS       4    0
GGTGCGGATCCGTGGAAGAAT     GADPWKN       4    0
GGTGCGGCGATTACGCCTATG     GAAITPM       4    0
GGTGCGGGTCATAAGTTTTAT     GAGHKFY       4    0
GGTGCGTATGGTCGGTCTGGT     GAYGRSG       4    0
GGTGCGTGGACGCGGAGTTGG     GAWTRSW       4    0
GGTGCGTGGTCTCCGGCGCGG     GAWSPAR       4    0
GGTGCTACGAGTGATGAGAAT     GATSDEN       4    0
GGTGCTAGGGATTGGGCTAGG     GARDWAR       4    0
GGTGCTAGGTTTGATACGTAG     GARFDTQ       4    0
GGTGCTATGCTTTTTTAGACT     GAMLFQT       4    0
GGTGCTCAGCCGTCTGTTGAG     GAQPSVE       4    0
GGTGCTCAGGGGCTTTATAGG     GAQGLYR       4    0
GGTGCTCATCGGGTGCAGAGT     GAHRVQS       4    0
GGTGCTCATGCTCGTGTTAAT     GAHARVN       4    0
GGTGCTCCTGCTGCTACGACG     GAPAATT       4    0
GGTGCTCGGATTCCGGATCGG     GARIPDR       4    0
GGTGCTCTTTGGGGGTATCAT     GALWGYH       4    0
GGTGCTGATATGCCTCCGAGG     GADMPPR       4    0
GGTGCTGCGAGTGTGCGTAAT     GAASVRN       4    0
GGTGCTGGGGCGTTGGCTAAG     GAGALAK       4    0
GGTGCTGTGTCTCCGCTGGAG     GAVSPLE       4    0
GGTGCTGTTTCGCATGAGATG     GAVSHEM       4    0
GGTGCTTTTACTCTGATTGTG     GAFTLIV       4    0
GGTGGGAAGATTCAGTTTAAG     GGKIQFK       4    0
GGTGGGAATGGTACTACGTAG     GGNGTTQ       4    0
GGTGGGATGAGTTGTTGTAGG     GGMSCCR       4    0
GGTGGGCAGCATTATATGTCG     GGQHYMS       4    0
GGTGGGCAGTGGACTTCTTTG     GGQWTSL       4    0
GGTGGGCCTGTGGGGTAGACT     GGPVGQT       4    0
GGTGGGCGGTTTAATGTGCAT     GGRFNVH       4    0
GGTGGGGCTATGTAGGAGGCG     GGAMQEA       4    0
GGTGGGGGTCCTAAGTATCCT     GGGPKYP       4    0
GGTGGGGGTGTTCCGAATTAT     GGGVPNY       4    0
GGTGGGGTGCATAGGAGTTCG     GGVHRSS       4    0
GGTGGGTATGAGCCTCAGTCT     GGYEPQS       4    0
GGTGGTAATGATTTGCTGGGT     GGNDLLG       4    0
GGTGGTACTGCTGGTATGAAT     GGTAGMN       4    0
GGTGGTACTGGTGGTGTTCAG     GGTGGVQ       4    0
GGTGGTATTTGGGATCATACG     GGIWDHT       4    0
GGTGGTCATGCGGTGTCTAAG     GGHAVSK       4    0
GGTGGTGATTCTATTGATAAT     GGDSIDN       4    0
GGTGGTGCTTGGGCTGGGGAT     GGAWAGD       4    0
GGTGGTGGGCCTGAGTCTTAT     GGGPESY       4    0
GGTGGTGGGGTTGGGCTGGGT     GGGVGLG       4    0
GGTGGTGGTTCGATGTCTACT     GGGSMST       4    0
GGTGGTTATCATTTGCATTCG     GGYHLHS       4    0
GGTGGTTCGTATCAGGCGTAG     GGSYQAQ       4    0
GGTGGTTTTACGAATGCTGCG     GGFTNAA       4    0
GGTGGTTTTGGTATGTTGATT     GGFGMLI       4    0
GGTGTGATGACGAGTCATTAG     GVMTSHQ       4    0
GGTGTGATGGTTACGCAGATG     GVMVTQM       4    0
GGTGTGCAGCGTAATGTTGTG     GVQRNVV       4    0
GGTGTGCAGGATGTTACGTCG     GVQDVTS       4    0
GGTGTGCGTGTGGGGTATGAT     GVRVGYD       4    0
GGTGTGCTGACGAAGGCGCTT     GVLTKAL       4    0
GGTGTGCTGGTGGGTGATATG     GVLVGDM       4    0
GGTGTGGAGCATTGGACTTTG     GVEHWTL       4    0
GGTGTTAATGAGTATAAGGCT     GVNEYKA       4    0
GGTGTTACGAATTCTCTGCTG     GVTNSLL       4    0
GGTGTTATTCAGTTGCAGAGG     GVIQLQR       4    0
GGTGTTGAGGCTCCTGCTTTT     GVEAPAF       4    0
GGTGTTGCGTGTTATAAGGCG     GVACYKA       4    0
GGTGTTGGTTAGATGGTTACT     GVGQMVT       4    0
GGTGTTTATCGGCAGTCTCAT     GVYRQSH       4    0
GGTGTTTATTTTAGTCATGGT     GVYFSHG       4    0
GGTTAGAGTGGGATGCAGATT     GQSGMQI       4    0
GGTTATAAGGGTACTACTAAG     GYKGTTK       4    0
GGTTATAGTTCGAATCCGACG     GYSSNPT       4    0
GGTTATCCGAAGTTTATGGTG     GYPKFMV       4    0
GGTTATCCGGCGCGGAATCAT     GYPARNH       4    0
GGTTATCCTAATCATCGTGTT     GYPNHRV       4    0
GGTTATCTGAAGTCTCCTCAG     GYLKSPQ       4    0
GGTTATGAGCTGCAGCGTGAG     GYELQRE       4    0
GGTTATTCTACGCCCAAGATG     GYSTPKM       4    0
GGTTCGAAGCCTGTGAAGCAG     GSKPVKQ       4    0
GGTTCGACGTCGACTGTTGCT     GSTSTVA       4    0
GGTTCGACTAATCAGTTGTCT     GSTNQLS       4    0
GGTTCGACTTCTCAGGCTATT     GSTSQAI       4    0
GGTTCGATTGATACGTCGATG     GSIDTSM       4    0
GGTTCGCAGTGGGCGGATACT     GSQWADT       4    0
GGTTCGCATAATGTGCCGCCG     GSHNVPP       4    0
GGTTCGCTGTATAGTCTGTGG     GSLYSLW       4    0
GGTTCGGAGATGTATTCTTTT     GSEMYSF       4    0
GGTTCGGCGTATTCGTTGGCG     GSAYSLA       4    0
GGTTCGGCTATGTCTGATCCG     GSAMSDP       4    0
GGTTCGGTTGTTATGAAGGCT     GSVVMKA       4    0
GGTTCGGTTTATACTGCTCCG     GSVYTAP       4    0
GGTTCGTAGATTGATATGCCT     GSQIDMP       4    0
GGTTCTAGTATTTCGTTTGGT     GSSISFG       4    0
GGTTCTAGTTTGACGTCGTCT     GSSLTSS       4    0
GGTTCTCTTTATATGAATGCG     GSLYMNA       4    0
GGTTCTGAGAGGTATTTGAAT     GSERYLN       4    0
GGTTCTGAGCGGTTTAGGGTT     GSERFRV       4    0
GGTTCTGATAATCAGACTAGT     GSDNQTS       4    0
GGTTCTGATATGGATATTTCT     GSDMDIS       4    0
GGTTCTGCGCAGAATTGGATG     GSAQNWM       4    0
GGTTCTTATGTTATTCATAAT     GSYVIHN       4    0
GGTTCTTGTTGTAGGGCTCCT     GSCCRAP       4    0
GGTTGGCAGACGGCTGAGATG     GWQTAEM       4    0
GGTTGGCAGGCGAAGTCTAAT     GWQAKSN       4    0
GGTTGGCATGTTCTTAAGTGG     GWHVLKW       4    0
GGTTGGCCTAAGCCGGAGCAG     GWPKPEQ       4    0
GGTTGGGATAAGAAGGTGACT     GWDKKVT       4    0
GGTTGGTCTCCTAATCGGTCG     GWSPNRS       4    0
GGTTGTAATAAGCTGCCGTGT     GCNKLPC       4    0
GGTTTGAGGCAGCCGCTTATT     GLRQPLI       4    0
GGTTTGATTCATTCGAGTATT     GLIHSSI       4    0
GGTTTGATTGAGTATGGTGCG     GLIEYGA       4    0
GGTTTGCAGACGATGCTACCT     GLQTMLP       4    0
GGTTTGCGGCTTGGTGCTGGG     GLRLGAG       4    0
GGTTTGGCGTTTCCTCCGCGG     GLAFPPR       4    0
GGTTTGGCTAGTAGTAGGATT     GLASSRI       4    0
GGTTTGTGGCCGACTGAGCGT     GLWPTER       4    0
GGTTTGTTTTCTCCTCCTAGT     GLFSPPS       4    0
GGTTTTCAGATGAGGACTCTT     GFQMRTL       4    0
GGTTTTTGTTATAGTTATGAG     GFCYSYE       4    0
GTAAAGCTTATTGCTATTCAT     VKLIAIH       4    0
GTATATATGTTGCCGCCTGAG     VYMLPPE       4    0
GTGAAGAGTCAGATGCGGGAG     VKSQMRE       4    0
GTGAAGCCGAGTGTGCTGATG     VKPSVLM       4    0
GTGAAGCCTGCTCTTATTTGG     VKPALIW       4    0
GTGAAGGCGATTGGTTCTAAG     VKAIGSK       4    0
GTGAAGGGGGATATTGATACG     VKGDIDT       4    0
GTGAAGGGGTAGACTCATGAT     VKGQTHD       4    0
GTGAAGGTGACGAGTATTTCT     VKVTSIS       4    0
GTGAAGTCTATTCCGACGGCG     VKSIPTA       4    0
GTGAATAAGGCTGGTAGTCAT     VNKAGSH       4    0
GTGAATACGGATCATCTTTGG     VNTDHLW       4    0
GTGAATACTATGCTTAAGGAT     VNTMLKD       4    0
GTGAATAGTGGTACTGGGTTT     VNSGTGF       4    0
GTGAATCAGGAGGCGGTTTGG     VNQEAVW       4    0
GTGAATCCTATTTAGACTCGG     VNPIQTR       4    0
GTGAATCGGTTGATTACTTAT     VNRLITY       4    0
GTGAATCGTGATACTCCTACT     VNRDTPT       4    0
GTGAATGCTAGTCAGCTGGCG     VNASQLA       4    0
GTGAATGGTCGGGTTATTGTG     VNGRVIV       4    0
GTGAATTATCAGAATAATAAG     VNYQNNK       4    0
GTGAATTGGGCTTGGAATGAG     VNWAWNE       4    0
GTGAATTTTCCGCGTCCGAGT     VNFPRPS       4    0
GTGAATTTTGGTAGTATGGCG     VNFGSMA       4    0
GTGACGAATCATTCTTTGGAT     VTNHSLD       4    0
GTGACGAATGTGCCTATTACG     VTNVPIT       4    0
GTGACGAATGTGTGGCCTTAG     VTNVWPQ       4    0
GTGACGAGGATGCATTTTCTT     VTRMHFL       4    0
GTGACGAGGGTGTGGTCTGCT     VTRVWSA       4    0
GTGACGAGGTTTTTTGATGGT     VTRFFDG       4    0
GTGACGAGTAATAAGACTGTT     VTSNKTV       4    0
GTGACGAGTGATCTTATTGTG     VTSDLIV       4    0
GTGACGATTGATGCGTCTTCG     VTIDASS       4    0
GTGACGCAGCCGATGCGGCCT     VTQPMRP       4    0
GTGACGCAGCCTAATGTGTAT     VTQPNVY       4    0
GTGACGCATCAGAAGTCTATT     VTHQKSI       4    0
GTGACGCCGCCTGTGAAGGAT     VTPPVKD       4    0
GTGACGCCTATTGCGATTCAT     VTPIAIH       4    0
GTGACGCCTGCGCAGGCTAGG     VTPAQAR       4    0
GTGACGCCTTAGGATCTTACT     VTPQDLT       4    0
GTGACGCTTTAGATGCTTCAG     VTLQMLQ       4    0
GTGACGGATAAGCCTTCGTCT     VTDKPSS       4    0
GTGACGGCGGCGTCGTGTTGT     VTAASCC       4    0
GTGACGGTGCAGGGTACTGGG     VTVQGTG       4    0
GTGACGTAGAATCCTAGTTAT     VTQNPSY       4    0
GTGACTACGTTGCTGATGAGG     VTTLLMR       4    0
GTGACTACTCTTACGTCGCTG     VTTLTSL       4    0
GTGACTAGGACGATTCAGACG     VTRTIQT       4    0
GTGACTAGGCCGTCTACTTGG     VTRPSTW       4    0
GTGACTAGTGTGATGTATACG     VTSVMYT       4    0
GTGACTATTAATAGTCATTCG     VTINSHS       4    0
GTGACTCAGTATGATTATTCT     VTQYDYS       4    0
GTGACTCCGAATAAGACTGAT     VTPNKTD       4    0
GTGACTCCGAATGGTGTTCGT     VTPNGVR       4    0
GTGACTCTTACGCATGCTCAT     VTLTHAH       4    0
GTGACTGATTTGCATGATGTT     VTDLHDV       4    0
GTGACTGCTAATACTACTTTT     VTANTTF       4    0
GTGACTGCTCATCTTTCGCTG     VTAHLSL       4    0
GTGACTGCTGATAGGGCTAGT     VTADRAS       4    0
GTGACTGGGGCGTATGCGTCG     VTGAYAS       4    0
GTGACTGGTAATACGAGTGAG     VTGNTSE       4    0
GTGACTGTTCCGACTCGTGCG     VTVPTRA       4    0
GTGACTGTTCCGGCTTGGCAG     VTVPAWQ       4    0
GTGACTTATCTTTCGGAGTCT     VTYLSES       4    0
GTGACTTCGTATACGATTCTG     VTSYTIL       4    0
GTGACTTCTCAGTTTTTTGTT     VTSQFFV       4    0
GTGACTTGTTGTACGGGGATT     VTCCTGI       4    0
GTGACTTTTCGGATGACGACT     VTFRMTT       4    0
GTGAGGCAGATGCCGACGTTT     VRQMPTF       4    0
GTGAGGCATACTGGGTTTCCT     VRHTGFP       4    0
GTGAGGCATCATCCTAGGGAT     VRHHPRD       4    0
GTGAGGCCTATTGCGTTTATT     VRPIAFI       4    0
GTGAGGGAGCATTAGATTAAG     VREHQIK       4    0
GTGAGGGAGTCTGAGCATTAT     VRESEHY       4    0
GTGAGTACGAAGAGTACGCAG     VSTKSTQ       4    0
GTGAGTATGCATCATTATAAG     VSMHHYK       4    0
GTGAGTATTGCGGCGGCGGAT     VSIAAAD       4    0
GTGAGTCAGGAGCAGAAGACT     VSQEQKT       4    0
GTGAGTCTGCATGTGGTTCCT     VSLHVVP       4    0
GTGAGTCTTCAGAGGCCTCTT     VSLQRPL       4    0
GTGAGTGCGTTGCATACGAAG     VSALHTK       4    0
GTGAGTGCTCATCTGTCGCGG     VSAHLSR       4    0
GTGAGTGTTCTGCATACTCAG     VSVLHTQ       4    0
GTGAGTTAGACTTGGGCTCAT     VSQTWAH       4    0
GTGAGTTCGGATACGGATATT     VSSDTDI       4    0
GTGAGTTGGATTGGGACTGTG     VSWIGTV       4    0
GTGAGTTGGCAGTCTTTTCCG     VSWQSFP       4    0
GTGAGTTGGGGTATTGCTCCT     VSWGIAP       4    0
GTGATGAAGCCGCCGGGTAAT     VMKPPGN       4    0
GTGATGAAGTTGAATAATAAT     VMKLNNN       4    0
GTGATGACTGCGGATTCTGAG     VMTADSE       4    0
GTGATGAGGCAGTTTTCTGAT     VMRQFSD       4    0
GTGATGAGGCCTAGTCCGTCT     VMRPSPS       4    0
GTGATGAGTTATGCGATGCAG     VMSYAMQ       4    0
GTGATGCAGATGCCTTTGGTG     VMQMPLV       4    0
GTGATGCCTCATCATCTTCAG     VMPHHLQ       4    0
GTGATGCCTGCGGTTGTGTGG     VMPAVVW       4    0
GTGATGCCTTAGGATGAGGCG     VMPQDEA       4    0
GTGATGCGTTCGGATATGCAT     VMRSDMH       4    0
GTGATGGAGTATTATACTTCG     VMEYYTS       4    0
GTGATGGATAGGCTTATTTAT     VMDRLIY       4    0
GTGATGGATCCGGGTCCGGCT     VMDPGPA       4    0
GTGATGGCGAATTCTGATCGT     VMANSDR       4    0
GTGATGGCTTCGTCGGCGGTG     VMASSAV       4    0
GTGATGGGTACGGTTTCTTGT     VMGTVSC       4    0
GTGATGGTTAATAGTGGTGGT     VMVNSGG       4    0
GTGATGTATAATTCGGAGACT     VMYNSET       4    0
GTGATGTCGCATGATATGGTG     VMSHDMV       4    0
GTGATGTCGCATGTTGGTCCG     VMSHVGP       4    0
GTGATGTGGCCTGGGTCGCAT     VMWPGSH       4    0
GTGATGTTTATGATGACGGTT     VMFMMTV       4    0
GTGATTACGCAGAGGTTGACG     VITQRLT       4    0
GTGATTACTTCTGCGCCTGAT     VITSAPD       4    0
GTGATTAGGGATGATTTTTTT     VIRDDFF       4    0
GTGATTAGTGTTGATAGGATG     VISVDRM       4    0
GTGATTATGCAGACGATGCAT     VIMQTMH       4    0
GTGATTCAGACTAGGGCTTCG     VIQTRAS       4    0
GTGATTCATACGATTAAGCCG     VIHTIKP       4    0
GTGATTCTGTAGACGCAGACT     VILQTQT       4    0
GTGATTGAGGTGAGGTATATT     VIEVRYI       4    0
GTGATTGCTCCTGTGGCTTAT     VIAPVAY       4    0
GTGATTGCTCGGCTTTTTCCT     VIARLFP       4    0
GTGATTGGTACTGCGTTGGAG     VIGTALE       4    0
GTGATTGGTGCTAATCATTAT     VIGANHY       4    0
GTGCAGAAGTTGCCTATTCAT     VQKLPIH       4    0
GTGCAGAATACGTTGGGGCAT     VQNTLGH       4    0
GTGCAGACGGCTAGGCTTGCT     VQTARLA       4    0
GTGCAGACGTCTACGCATAAG     VQTSTHK       4    0
GTGCAGACTGAGCAGCCTACT     VQTEQPT       4    0
GTGCAGATGACTATTCATGTT     VQMTIHV       4    0
GTGCAGATGAGGCCTGAGGTT     VQMRPEV       4    0
GTGCAGATGTCGACTAGGACG     VQMSTRT       4    0
GTGCAGCATGGGCCTCGTGCT     VQHGPRA       4    0
GTGCAGCCTAATTATTTGGGG     VQPNYLG       4    0
GTGCAGCCTCGGGCTTGGCTT     VQPRAWL       4    0
GTGCAGCGGCAGCTGAATTTG     VQRQLNL       4    0
GTGCAGGATGTGAATGTGCAG     VQDVNVQ       4    0
GTGCAGGCGGGTGGTCTGAGT     VQAGGLS       4    0
GTGCAGGTTGGGTCGCATTAT     VQVGSHY       4    0
GTGCAGTAGGCGCCGTTTATG     VQQAPFM       4    0
GTGCAGTGGTTTAATATGCCG     VQWFNMP       4    0
GTGCAGTTTCAGGCTTATAAT     VQFQAYN       4    0
GTGCAGTTTTGGACTCTTACT     VQFWTLT       4    0
GTGCATAATCATAAGCCTGTG     VHNHKPV       4    0
GTGCATAATGGTTTGCAGGCG     VHNGLQA       4    0
GTGCATACTAAGGCGCCTGAT     VHTKAPD       4    0
GTGCATACTGAGCCGTATTAT     VHTEPYY       4    0
GTGCATAGTGGGCATTTGTGG     VHSGHLW       4    0
GTGCATATGATGAGGCTTGGT     VHMMRLG       4    0
GTGCATATGCATACTCGTGAG     VHMHTRE       4    0
GTGCATATGCATCAGAATCAG     VHMHQNQ       4    0
GTGCATCAGAAGGGTGCTTCG     VHQKGAS       4    0
GTGCATCAGTTGAATGCTACT     VHQLNAT       4    0
GTGCATCATTATTGGTGGCAG     VHHYWWQ       4    0
GTGCATCCGTTGACGGCGCTT     VHPLTAL       4    0
GTGCATCCTTTGTTTGATCCT     VHPLFDP       4    0
GTGCATCGTCCTATTGCTTAT     VHRPIAY       4    0
GTGCATCGTTCTATTACTCGT     VHRSITR       4    0
GTGCATCTGCGTTCTTTGATT     VHLRSLI       4    0
GTGCATCTTACTCTTAGGAAG     VHLTLRK       4    0
GTGCATGTTACGTTGGGTACG     VHVTLGT       4    0
GTGCATTCGACTCCTCTGCCG     VHSTPLP       4    0
GTGCATTCGGAGGAGCTTCAT     VHSEELH       4    0
GTGCATTGTATGCCGGTGACG     VHCMPVT       4    0
GTGCATTTTTTTACTAAGGAT     VHFFTKD       4    0
GTGCCGACGCGTAATCAGACG     VPTRNQT       4    0
GTGCCGACGCTTTGGTGGGTG     VPTLWWV       4    0
GTGCCGAGGGAGAATCGGATT     VPRENRI       4    0
GTGCCGAGTCTGAAGTCTCTG     VPSLKSL       4    0
GTGCCGAGTGATGTGCAGTCG     VPSDVQS       4    0
GTGCCGATTCATAAGCGGCTG     VPIHKRL       4    0
GTGCCGCATCATCCTCGTACT     VPHHPRT       4    0
GTGCCGCATCATGAGAGTGCG     VPHHESA       4    0
GTGCCGCCTTTTCCTACTGAT     VPPFPTD       4    0
GTGCCGCGTGAGATGCCTCGT     VPREMPR       4    0
GTGCCGCTGTAGACGAGGACG     VPLQTRT       4    0
GTGCCGGAGATGCAGGATCGT     VPEMQDR       4    0
GTGCCGGATAAGGAGTCGCTG     VPDKESL       4    0
GTGCCGGCTACTGGGAAGCTT     VPATGKL       4    0
GTGCCGGGGCAGATTGCGGTT     VPGQIAV       4    0
GTGCCGGGTGGTCTGTCTCCT     VPGGLSP       4    0
GTGCCGGTGGATGCGCCGAGT     VPVDAPS       4    0
GTGCCGTATAGTGGGCCTTGG     VPYSGPW       4    0
GTGCCGTATGCGAGTAATTTG     VPYASNL       4    0
GTGCCGTATTCTTATACGCAT     VPYSYTH       4    0
GTGCCGTCTAAGCCTATGCGT     VPSKPMR       4    0
GTGCCGTCTCCGTCTGTGTGT     VPSPSVC       4    0
GTGCCGTTTTTGGCGCCTTAT     VPFLAPY       4    0
GTGCCTAAGGATCCTAGTCTT     VPKDPSL       4    0
GTGCCTAAGTTTAGTCTTAAT     VPKFSLN       4    0
GTGCCTACGCAGCATGGTAAT     VPTQHGN       4    0
GTGCCTACTGCTGTGCGGGCG     VPTAVRA       4    0
GTGCCTAGGCTTCTTACTGTT     VPRLLTV       4    0
GTGCCTAGTCCTGATTATGCT     VPSPDYA       4    0
GTGCCTATGCGTTTGTTTGTT     VPMRLFV       4    0
GTGCCTATTATGGATGGGCCT     VPIMDGP       4    0
GTGCCTATTGATCTTGATCCT     VPIDLDP       4    0
GTGCCTATTGTTACGAATAAG     VPIVTNK       4    0
GTGCCTCAGGGTCGTATTGAT     VPQGRID       4    0
GTGCCTCATTCGGCGTATGAT     VPHSAYD       4    0
GTGCCTCCTGCGCAGCTTCTG     VPPAQLL       4    0
GTGCCTCTGATTCGTCATAAT     VPLIRHN       4    0
GTGCCTGAGCCGATGACTCAT     VPEPMTH       4    0
GTGCCTGATACGAAGGATGCG     VPDTKDA       4    0
GTGCCTGCGACGATTAGTATG     VPATISM       4    0
GTGCCTGGTATTCTGTCGACG     VPGILST       4    0
GTGCCTGTTCATTCTACTTTT     VPVHSTF       4    0
GTGCCTTAGGTGAATCAGAAT     VPQVNQN       4    0
GTGCCTTCTAATAGTAAGTTG     VPSNSKL       4    0
GTGCCTTCTTCGAGTTATAAG     VPSSSYK       4    0
GTGCGGAATATTGAGTTTGAT     VRNIEFD       4    0
GTGCGGATGGAGTCGAAGCAT     VRMESKH       4    0
GTGCGGATTGAGACTTTTACT     VRIETFT       4    0
GTGCGGCAGACTGCTGATCCG     VRQTADP       4    0
GTGCGGTAGATGACTGAGCCG     VRQMTEP       4    0
GTGCGGTGGCTGAATACTCAG     VRWLNTQ       4    0
GTGCGGTTGGGGACTTTTTTG     VRLGTFL       4    0
GTGCGTACTCCTCCGGTGCCT     VRTPPVP       4    0
GTGCGTATGCCTTAGATTGCT     VRMPQIA       4    0
GTGCGTATTACTTCTAATTCT     VRITSNS       4    0
GTGCGTCTGGTGAATAATACT     VRLVNNT       4    0
GTGCGTGAGCCTACTGATAAT     VREPTDN       4    0
GTGCGTGCGGCTGTTCAGACG     VRAAVQT       4    0
GTGCGTGCTTCGCATCATATT     VRASHHI       4    0
GTGCGTGCTTGTGTTCCGTAG     VRACVPQ       4    0
GTGCGTTGGAATGATAGTTTT     VRWNDSF       4    0
GTGCTGACTACTGCTGCGGAT     VLTTAAD       4    0
GTGCTGAGTAGGCCTAATGTT     VLSRPNV       4    0
GTGCTGAGTCCGAATAAGGAT     VLSPNKD       4    0
GTGCTGCAGGAGTCTCTTCAG     VLQESLQ       4    0
GTGCTGCATGTGCGTCCTCTT     VLHVRPL       4    0
GTGCTGCGTTCGATTCGTACT     VLRSIRT       4    0
GTGCTGCTGCATGAGAATGAT     VLLHEND       4    0
GTGCTGGAGCCGCGGGTTCAT     VLEPRVH       4    0
GTGCTGGAGCCGGGTATTTGG     VLEPGIW       4    0
GTGCTGGAGCTGAGTCATAGT     VLELSHS       4    0
GTGCTGGATACGATTACTCGG     VLDTITR       4    0
GTGCTGGGGCCGCGGGTTGGT     VLGPRVG       4    0
GTGCTGGGTAAGATGAAGTAT     VLGKMKY       4    0
GTGCTGGTGTCTCCTGATCAT     VLVSPDH       4    0
GTGCTGGTTTGGCCTCTTAAT     VLVWPLN       4    0
GTGCTGTGGTGGCCTTATCCG     VLWWPYP       4    0
GTGCTTAGTAGTCTGGCGAGG     VLSSLAR       4    0
GTGCTTGAGATTCCTATGCTG     VLEIPML       4    0
GTGCTTGATCTGTAGATGAGG     VLDLQMR       4    0
GTGCTTGCGTCTCCTCATTGG     VLASPHW       4    0
GTGCTTGCGTGGGATACGACG     VLAWDTT       4    0
GTGCTTGGGAAGGCTCCGGTT     VLGKAPV       4    0
GTGCTTGGGCCGTTGTATATT     VLGPLYI       4    0
GTGCTTGGTTTTACGCTTCGT     VLGFTLR       4    0
GTGCTTTATTCTCATAATCAG     VLYSHNQ       4    0
GTGCTTTTGCCTGATGCGGTT     VLLPDAV       4    0
GTGCTTTTGGAGAATAAGGAT     VLLENKD       4    0
GTGCTTTTGTGGCAGCGGGAT     VLLWQRD       4    0
GTGGAGAATGTGTTGAATATG     VENVLNM       4    0
GTGGAGAGGGCGCATGTGGCG     VERAHVA       4    0
GTGGAGCATACTGCTTGGCTG     VEHTAWL       4    0
GTGGAGCATGATAGTGTTGCT     VEHDSVA       4    0
GTGGAGCATGCTTTGAAGTCG     VEHALKS       4    0
GTGGAGCCGCATGATACTATG     VEPHDTM       4    0
GTGGAGCGGGAGTCGTTTGAT     VERESFD       4    0
GTGGAGCGGGATGCTAAGGTG     VERDAKV       4    0
GTGGAGGATAGTGCTACGAGG     VEDSATR       4    0
GTGGAGGATCATGCGGGTTAG     VEDHAGQ       4    0
GTGGAGGCTTCTAGTCTTGCT     VEASSLA       4    0
GTGGAGGTGAATCCTACGCGG     VEVNPTR       4    0
GTGGAGGTTGTGTCTCTGGGG     VEVVSLG       4    0
GTGGAGTAGGCTTGGAGTATT     VEQAWSI       4    0
GTGGAGTATATTATTACGTCT     VEYIITS       4    0
GTGGATAAGGTGGCTATTAGT     VDKVAIS       4    0
GTGGATAATCAGAAGGATGAT     VDNQKDD       4    0
GTGGATAATTTTCCTGAGACT     VDNFPET       4    0
GTGGATACTCAGAGGCGTGCT     VDTQRRA       4    0
GTGGATAGTGGTGATTATACG     VDSGDYT       4    0
GTGGATATGACGGATGTGATG     VDMTDVM       4    0
GTGGATATGTTGCATCTTAAT     VDMLHLN       4    0
GTGGATCATAAGTATCATGCT     VDHKYHA       4    0
GTGGATCATGCGCATCCTGGT     VDHAHPG       4    0
GTGGATCCGTAGACTTTGAAT     VDPQTLN       4    0
GTGGATCGTCAGTGTTCTCAT     VDRQCSH       4    0
GTGGATCGTTATGGTCAGATG     VDRYGQM       4    0
GTGGATCTGACTAATTTTACT     VDLTNFT       4    0
GTGGATGATAATTCTGCTCCT     VDDNSAP       4    0
GTGGATGCGACTAAGGATGTG     VDATKDV       4    0
GTGGATGCGGCGGCTGGTCTT     VDAAAGL       4    0
GTGGATGGTGGGAGGGATTTG     VDGGRDL       4    0
GTGGATGTGAATGCGCTTGCG     VDVNALA       4    0
GTGGATGTTTCTGGTACTAAG     VDVSGTK       4    0
GTGGCGACTCCGTGGGAGGAT     VATPWED       4    0
GTGGCGACTCGGGATATTGTG     VATRDIV       4    0
GTGGCGAGTCCGGGTATGTCT     VASPGMS       4    0
GTGGCGATGCGTAATATTGCG     VAMRNIA       4    0
GTGGCGATTAATTCTTGGCGT     VAINSWR       4    0
GTGGCGCAGCGGGCTACTGGT     VAQRATG       4    0
GTGGCGCCTCGTGCTCAGGCG     VAPRAQA       4    0
GTGGCGCGGCTGTTGGTGTCG     VARLLVS       4    0
GTGGCGCTTTCTTAGAATATT     VALSQNI       4    0
GTGGCGGGGGGTGCTGTTTAT     VAGGAVY       4    0
GTGGCGGGTAAGTCGATGTCG     VAGKSMS       4    0
GTGGCGGTTATGCAGTATCCG     VAVMQYP       4    0
GTGGCGTAGATGTGGTCGTTT     VAQMWSF       4    0
GTGGCGTTTACGATGACTCAT     VAFTMTH       4    0
GTGGCTAATACGGTGGGTCGT     VANTVGR       4    0
GTGGCTATTCGGCATATTAGT     VAIRHIS       4    0
GTGGCTATTGATCCGTCGATT     VAIDPSI       4    0
GTGGCTCGGACGTGGACGCCT     VARTWTP       4    0
GTGGCTCGGGTGTATACGACT     VARVYTT       4    0
GTGGCTGCGTATTGGCCTCAG     VAAYWPQ       4    0
GTGGCTGCTCAGCGGTCTATG     VAAQRSM       4    0
GTGGCTGGGGAGCTGTCTCCG     VAGELSP       4    0
GTGGGGATGATGTGGCATTTG     VGMMWHL       4    0
GTGGGGCCGGCTCCTAATTGG     VGPAPNW       4    0
GTGGGGCTGACTAGTACGGAG     VGLTSTE       4    0
GTGGGGCTGGGGACGAATCCT     VGLGTNP       4    0
GTGGGGGGGCTTAATAAGCCG     VGGLNKP       4    0
GTGGGGTAGGCTAAGTTGCCT     VGQAKLP       4    0
GTGGGGTCGACGTAGACGGCG     VGSTQTA       4    0
GTGGGGTCTACTACTTGTAAG     VGSTTCK       4    0
GTGGGGTCTAGTTTTTTGAAG     VGSSFLK       4    0
GTGGGGTGGCGTGTGGTGCAG     VGWRVVQ       4    0
GTGGGGTTGTTTGAGTATAAG     VGLFEYK       4    0
GTGGGTAAGGCGGATAAGTCT     VGKADKS       4    0
GTGGGTAAGGCTTCGACTCCG     VGKASTP       4    0
GTGGGTACTTGTGGTGTTGCG     VGTCGVA       4    0
GTGGGTAGTGTTAGTGCGACG     VGSVSAT       4    0
GTGGGTCATCATACTGATAGT     VGHHTDS       4    0
GTGGGTCATCATCGTATTAAT     VGHHRIN       4    0
GTGGGTCATTAGCTGCTTGTT     VGHQLLV       4    0
GTGGGTCGGCAGCCGTATCTG     VGRQPYL       4    0
GTGGGTCTGACGTATACTCTT     VGLTYTL       4    0
GTGGGTGATATGATTCATTGG     VGDMIHW       4    0
GTGGGTGCTCATCTTCGGCTG     VGAHLRL       4    0
GTGGGTGGGTCTCATCAGCGG     VGGSHQR       4    0
GTGGGTTAGGTGAATAGTACT     VGQVNST       4    0
GTGGGTTATCGGAATGGGTAT     VGYRNGY       4    0
GTGGGTTCTAGGCCGAGTACG     VGSRPST       4    0
GTGGGTTTTCTTGTTTCTCCT     VGFLVSP       4    0
GTGGTGAAGACGAAGGCTCCG     VVKTKAP       4    0
GTGGTGACGTTGAGGTTGTGG     VVTLRLW       4    0
GTGGTGATGCCGAGTTATTGG     VVMPSYW       4    0
GTGGTGCCGCATGATTAGGGG     VVPHDQG       4    0
GTGGTGCCGGGGATGAAGCCG     VVPGMKP       4    0
GTGGTGCTGAAGGATACGAAG     VVLKDTK       4    0
GTGGTGCTTAATACTGATCAG     VVLNTDQ       4    0
GTGGTGCTTGAGCTGAAGATG     VVLELKM       4    0
GTGGTGGATATTGTTCAGTCG     VVDIVQS       4    0
GTGGTGGATGGGTCTAAGGAT     VVDGSKD       4    0
GTGGTGGCGTGGTCTCGTAAT     VVAWSRN       4    0
GTGGTGGCTGATGATCAGCCT     VVADDQP       4    0
GTGGTGGGTAGGCTGAGTACG     VVGRLST       4    0
GTGGTGTGGCCGGGTAAGAAT     VVWPGKN       4    0
GTGGTTAAGGAGGAGATGGAT     VVKEEMD       4    0
GTGGTTACTCTTGCGTTGGAG     VVTLALE       4    0
GTGGTTGCTACTAATAATACG     VVATNNT       4    0
GTGGTTGTTCCGGATATTCAT     VVVPDIH       4    0
GTGGTTTCGACTGCTTTTCGG     VVSTAFR       4    0
GTGGTTTGGGATACGAATTAT     VVWDTNY       4    0
GTGGTTTTGGATCCTCGGATT     VVLDPRI       4    0
GTGTAGGAGAGGGATACTCTT     VQERDTL       4    0
GTGTAGGAGCTGATTAAGGTT     VQELIKV       4    0
GTGTATACTATTAGTCAGGGG     VYTISQG       4    0
GTGTATAGGTCGCATCTTGTG     VYRSHLV       4    0
GTGTATATGGGTAAGGTTGAG     VYMGKVE       4    0
GTGTATCTTGAGATGCATAGG     VYLEMHR       4    0
GTGTATGCGAATTGGGAGTCG     VYANWES       4    0
GTGTATGCGGAGCAGAGTGGT     VYAEQSG       4    0
GTGTATGCGTGTTGTTCTTAT     VYACCSY       4    0
GTGTATGCTGAGCTGTTTTAT     VYAELFY       4    0
GTGTATGCTGCGGTTGCGGGT     VYAAVAG       4    0
GTGTATGCTGGTGTTCGTATT     VYAGVRI       4    0
GTGTATTATGATTTTCGGGAT     VYYDFRD       4    0
GTGTATTTGAATTCGACGGCT     VYLNSTA       4    0
GTGTCGAATAGGACGACGGAG     VSNRTTE       4    0
GTGTCGACGCCTGATATTTCT     VSTPDIS       4    0
GTGTCGAGGGATCTTATTCTT     VSRDLIL       4    0
GTGTCGCAGTCGTATGGGTAG     VSQSYGQ       4    0
GTGTCGCATACGCCGTGGCCT     VSHTPWP       4    0
GTGTCGCATCCTCTTCATTTT     VSHPLHF       4    0
GTGTCGCATGAGTTGGCGCGG     VSHELAR       4    0
GTGTCGCCGCAGACGTGGCAT     VSPQTWH       4    0
GTGTCGCCTTATGATCATTAT     VSPYDHY       4    0
GTGTCGCGTTCTAGTCATATT     VSRSSHI       4    0
GTGTCGCTGTAGACTTGGACT     VSLQTWT       4    0
GTGTCGGAGAATCATAATCTG     VSENHNL       4    0
GTGTCGGCTTCTCGTGTTACG     VSASRVT       4    0
GTGTCGGTGGAGTATTGGTCT     VSVEYWS       4    0
GTGTCGGTTCGTGCGCATAGT     VSVRAHS       4    0
GTGTCTAAGATGACTGTTAAT     VSKMTVN       4    0
GTGTCTAAGCAGACTTGGTAG     VSKQTWQ       4    0
GTGTCTAGTGTTCCTCCGTTG     VSSVPPL       4    0
GTGTCTCAGTATTCGAATTAT     VSQYSNY       4    0
GTGTCTCCGGATGGGTATCAG     VSPDGYQ       4    0
GTGTCTCCTGCTCTTGTGGTT     VSPALVV       4    0
GTGTCTCTGACTGGGCTGTAG     VSLTGLQ       4    0
GTGTCTGCTATGGCGAAGAGT     VSAMAKS       4    0
GTGTCTGCTCCTAGTCGGGGT     VSAPSRG       4    0
GTGTCTGCTGGGTGGGATGAG     VSAGWDE       4    0
GTGTCTGGGAATACTTGGCCT     VSGNTWP       4    0
GTGTCTGGGACGGGTTATATT     VSGTGYI       4    0
GTGTCTGGTACTATGTTGGGT     VSGTMLG       4    0
GTGTCTGGTAGGTGGATTGAT     VSGRWID       4    0
GTGTCTGTGTTTCCTGAGGCG     VSVFPEA       4    0
GTGTCTTTGCCGGTTTATGTT     VSLPVYV       4    0
GTGTCTTTTACGCATAGGTAT     VSFTHRY       4    0
GTGTGGACGCATAATCCGTTT     VWTHNPF       4    0
GTGTGGCATTCTAAGTCTGGT     VWHSKSG       4    0
GTGTGGCGGGAGATGTTGAGT     VWREMLS       4    0
GTGTGGGCGACGCTTGAGAAT     VWATLEN       4    0
GTGTGGGCGCGGATGTCTCCG     VWARMSP       4    0
GTGTGGGCTGAGAATGATTAT     VWAENDY       4    0
GTGTGGGGTAATTTTCTTCAT     VWGNFLH       4    0
GTGTGTCCTTTTGGTCATTTT     VCPFGHF       4    0
GTGTGTGCGAATCGTACTCTT     VCANRTL       4    0
GTGTGTGCGGCTCTGCCTGAG     VCAALPE       4    0
GTGTGTGTGAGTTGTAGTCAT     VCVSCSH       4    0
GTGTTGACGAGGCTGGATAAG     VLTRLDK       4    0
GTGTTGAGGACGCATATTCAT     VLRTHIH       4    0
GTGTTGATGACTACGTATCCG     VLMTTYP       4    0
GTGTTGCATAATAAGGATTGG     VLHNKDW       4    0
GTGTTGCATGCTCAGCTTACT     VLHAQLT       4    0
GTGTTGCCTTCGACGGGTTCG     VLPSTGS       4    0
GTGTTGGATCCGACTAGGCAT     VLDPTRH       4    0
GTGTTGGCGCATTCGTGGCTG     VLAHSWL       4    0
GTGTTGGGGCCTGCTCATGCT     VLGPAHA       4    0
GTGTTGGGTGATCATCTGCAG     VLGDHLQ       4    0
GTGTTGGTGACGTTGCAGGAT     VLVTLQD       4    0
GTGTTTAGTGCTGCGTATCGT     VFSAAYR       4    0
GTGTTTCAGAAGGGGGATTAT     VFQKGDY       4    0
GTGTTTCCTAGGGCGGATCGT     VFPRADR       4    0
GTGTTTCGTATGCATAAGTAT     VFRMHKY       4    0
GTGTTTCGTGAGACTTCGTGG     VFRETSW       4    0
GTGTTTCTGGAGGGTCATAAT     VFLEGHN       4    0
GTGTTTGCTTGTGCTGATTAT     VFACADY       4    0
GTTAAGATGGAGAGTCCTTTG     VKMESPL       4    0
GTTAAGATTGGTAGTCCTAAG     VKIGSPK       4    0
GTTAAGCAGCTTGGTGGGGAT     VKQLGGD       4    0
GTTAAGCATCAGCCTATTCCT     VKHQPIP       4    0
GTTAAGCTTGCTGCGGCTGGG     VKLAAAG       4    0
GTTAAGGAGTTGCATTTGCGG     VKELHLR       4    0
GTTAAGGCTAGTTCGCCTGCG     VKASSPA       4    0
GTTAAGGGGATTTATGCTCAG     VKGIYAQ       4    0
GTTAAGGTGACGCAGAGTGCT     VKVTQSA       4    0
GTTAAGTCGGATACGCTGGTG     VKSDTLV       4    0
GTTAAGTTTTCGCTTGCGGCT     VKFSLAA       4    0
GTTAATACGCGTCAGGGTTGT     VNTRQGC       4    0
GTTAATACGGCGTTTGCTGGG     VNTAFAG       4    0
GTTAATACGTATAGGCCGCTG     VNTYRPL       4    0
GTTAATAGTTCGGTGCCTACG     VNSSVPT       4    0
GTTAATATGGATAAGTCTAGT     VNMDKSS       4    0
GTTAATCATACTGTGACTTTT     VNHTVTF       4    0
GTTAATCTTATGGCGTATCAT     VNLMAYH       4    0
GTTAATGCGAGTCATCTTCTT     VNASHLL       4    0
GTTAATGCTACGATGGATAAT     VNATMDN       4    0
GTTAATTCGTTTGGGCATCAG     VNSFGHQ       4    0
GTTAATTCTTTGCTGCGTCTT     VNSLLRL       4    0
GTTACGAAGTATACTAATGTG     VTKYTNV       4    0
GTTACGAATAAGATTTCGAAG     VTNKISK       4    0
GTTACGAATCCTAAGCTGCAG     VTNPKLQ       4    0
GTTACGAATTTGACGATGCCT     VTNLTMP       4    0
GTTACGACGCTTAAGTTTCCG     VTTLKFP       4    0
GTTACGACGTCGCCTCGGCTG     VTTSPRL       4    0
GTTACGAGTCATCATATTCAG     VTSHHIQ       4    0
GTTACGATGCAGAATTCTAGG     VTMQNSR       4    0
GTTACGCAGCGGCATTTTGAG     VTQRHFE       4    0
GTTACGCATAAGTATCGTTTG     VTHKYRL       4    0
GTTACGCATAATACGGCTAAG     VTHNTAK       4    0
GTTACGCATCAGCTGAATTAT     VTHQLNY       4    0
GTTACGCCGTCGCAGAGTCGT     VTPSQSR       4    0
GTTACGCCGTGGCGGGGTACT     VTPWRGT       4    0
GTTACGCCTAATCCGACGGGT     VTPNPTG       4    0
GTTACGCCTGGTGATGTTGCT     VTPGDVA       4    0
GTTACGCGGAATCAGATTAAG     VTRNQIK       4    0
GTTACGCGTCTTCTGCAGACG     VTRLLQT       4    0
GTTACGCGTTATCATATGGCT     VTRYHMA       4    0
GTTACGGATCCTGCGATGGTG     VTDPAMV       4    0
GTTACGTAGGCGCCGGGTATT     VTQAPGI       4    0
GTTACGTCGTTTAATAAGGAT     VTSFNKD       4    0
GTTACGTGGCTTCCTAATATA     VTWLPNI       4    0
GTTACTAATTATCCGTGGGAG     VTNYPWE       4    0
GTTACTAGTGCGATTCGTCAG     VTSAIRQ       4    0
GTTACTAGTTCGTGGAATCCT     VTSSWNP       4    0
GTTACTATGAAGCTGGTGATG     VTMKLVM       4    0
GTTACTCAGGCGTGGCATAGT     VTQAWHS       4    0
GTTACTCAGGCTACGAGGTAT     VTQATRY       4    0
GTTACTCGTTCGAATTTGGAT     VTRSNLD       4    0
GTTACTGATCGGCATTATAGT     VTDRHYS       4    0
GTTACTGATTATAAGCTGTCG     VTDYKLS       4    0
GTTACTGATTCTACTTGGGAT     VTDSTWD       4    0
GTTACTGCGTGGTATAAGGTT     VTAWYKV       4    0
GTTACTGGTTCGGAGTAGACT     VTGSEQT       4    0
GTTACTTATTTGTAGATTACT     VTYLQIT       4    0
GTTACTTCGCTGGGTTTTATG     VTSLGFM       4    0
GTTACTTGGCCTATGCATATT     VTWPMHI       4    0
GTTACTTTTCCTCATGGGATT     VTFPHGI       4    0
GTTAGGACTGGGCCGTGGATG     VRTGPWM       4    0
GTTAGGACTTTGGAGTCGTAT     VRTLESY       4    0
GTTAGGATTCCGGTTGAGCAT     VRIPVEH       4    0
GTTAGGCTTAGTCCTTGGTAG     VRLSPWQ       4    0
GTTAGGCTTGGGCAGGTGCTT     VRLGQVL       4    0
GTTAGGTGTGCTATGCATGCT     VRCAMHA       4    0
GTTAGTAATCATCCGCTTTTG     VSNHPLL       4    0
GTTAGTACGCTGTCTTTGTTG     VSTLSLL       4    0
GTTAGTAGTCCGTTTCATAGT     VSSPFHS       4    0
GTTAGTCAGAAGATGGCTCAT     VSQKMAH       4    0
GTTAGTCCTGATAGGTCGACG     VSPDRST       4    0
GTTAGTCTTGCTCCTTTTGCT     VSLAPFA       4    0
GTTAGTGCTAGGTTTGTGCGG     VSARFVR       4    0
GTTAGTGCTCTTCTGCCTAAG     VSALLPK       4    0
GTTAGTGCTTTTTCTGATCGG     VSAFSDR       4    0
GTTAGTGTGACGCTGAGGAAG     VSVTLRK       4    0
GTTAGTGTGATTGGGTTGCGT     VSVIGLR       4    0
GTTAGTTCTGTGAAGCTTTGG     VSSVKLW       4    0
GTTAGTTGTGCGATGATGCCT     VSCAMMP       4    0
GTTATGAATTCTAAGATGTCG     VMNSKMS       4    0
GTTATGACGGCGCCTTATCGG     VMTAPYR       4    0
GTTATGATGCCGCGTACGGAG     VMMPRTE       4    0
GTTATGCGGGCGGTGCATGGT     VMRAVHG       4    0
GTTATGCGTAGTCAGCAGTCT     VMRSQQS       4    0
GTTATGGAGGATTATCGTAAG     VMEDYRK       4    0
GTTATGGCGCGTCTTACGCAG     VMARLTQ       4    0
GTTATGGGGCATAATACGTAG     VMGHNTQ       4    0
GTTATGTATCCGTCTCATGAT     VMYPSHD       4    0
GTTATGTCGGTTAATAATGAG     VMSVNNE       4    0
GTTATGTCTGCGTATACGAAT     VMSAYTN       4    0
GTTATGTTGAGTGATGTTTTG     VMLSDVL       4    0
GTTATTAGTGATGGGCCTGAT     VISDGPD       4    0
GTTATTCAGACGCTTACGGTG     VIQTLTV       4    0
GTTATTCCGGTTACGGTGCTG     VIPVTVL       4    0
GTTATTTGGCGGTCTCCTCCG     VIWRSPP       4    0
GTTCAGAATCATATTCCTTAT     VQNHIPY       4    0
GTTCAGACTAAGTCGCAGAAG     VQTKSQK       4    0
GTTCAGAGGTTTGCTCAGGTG     VQRFAQV       4    0
GTTCAGAGTACGTGGCGTTCT     VQSTWRS       4    0
GTTCAGATGACGATGCAGAAG     VQMTMQK       4    0
GTTCAGATGTCGCATGTGCAT     VQMSHVH       4    0
GTTCAGCAGACTGCTGTGACT     VQQTAVT       4    0
GTTCAGCATCATTATTATTAT     VQHHYYY       4    0
GTTCAGCCGGTTTCTAAGTCT     VQPVSKS       4    0
GTTCAGCCTACTGTGAAGACT     VQPTVKT       4    0
GTTCAGCGTTATATTGTTGCG     VQRYIVA       4    0
GTTCAGCTTGCTACGTATTGG     VQLATYW       4    0
GTTCAGGCTTATTTGAGGCAT     VQAYLRH       4    0
GTTCAGTATCTTCCGTTTACG     VQYLPFT       4    0
GTTCAGTGTAGTCCGTGTCTG     VQCSPCL       4    0
GTTCAGTTGCGGCATGATAGT     VQLRHDS       4    0
GTTCAGTTGGGTTATAAGGTT     VQLGYKV       4    0
GTTCAGTTTGGGTCTCATCCG     VQFGSHP       4    0
GTTCATAAGCATCAGTGGAAG     VHKHQWK       4    0
GTTCATAAGCGGGCTGATTCG     VHKRADS       4    0
GTTCATACTATGTGGCGGACT     VHTMWRT       4    0
GTTCATAGTAATTCGATGTAG     VHSNSMQ       4    0
GTTCATAGTACGCCGAATGGT     VHSTPNG       4    0
GTTCATATGTCGACTTTGCGT     VHMSTLR       4    0
GTTCATCAGTAGGCGGAGCCG     VHQQAEP       4    0
GTTCATCATCCTCGTACTCAT     VHHPRTH       4    0
GTTCATCCTCATAATCCTCAT     VHPHNPH       4    0
GTTCATCTGCTTACTCTTTAT     VHLLTLY       4    0
GTTCATCTTGTGCCGAATGTT     VHLVPNV       4    0
GTTCATGGGAAGCAGAAGATG     VHGKQKM       4    0
GTTCATGGGACGGTGTCTGAG     VHGTVSE       4    0
GTTCATGGTTTTCGTTTGCAT     VHGFRLH       4    0
GTTCATTCGCCTTGGTCTAAG     VHSPWSK       4    0
GTTCCGATGTCTAGGTCGTAT     VPMSRSY       4    0
GTTCCGATTAGTTATTTTGGT     VPISYFG       4    0
GTTCCGCAGCAGCGTCATGAT     VPQQRHD       4    0
GTTCCGCATAGTGTTAATCCG     VPHSVNP       4    0
GTTCCGCGGTTGAATACTCTG     VPRLNTL       4    0
GTTCCGCTGTATGTGAATGCT     VPLYVNA       4    0
GTTCCGGATACTCTTGCGCCT     VPDTLAP       4    0
GTTCCGGATCATCGTTCTCTT     VPDHRSL       4    0
GTTCCGGCGAATAATGATGGT     VPANNDG       4    0
GTTCCGGCGTTTAAGTCGCGT     VPAFKSR       4    0
GTTCCGGTGGCTTTTAAGACT     VPVAFKT       4    0
GTTCCGGTTTGGCTTCTTCGT     VPVWLLR       4    0
GTTCCGTCTGGTTATCGGGAG     VPSGYRE       4    0
GTTCCTAAGCTTGCTGATCAG     VPKLADQ       4    0
GTTCCTAATCGGTTTTCGGAT     VPNRFSD       4    0
GTTCCTAATGCGAGTCATTCT     VPNASHS       4    0
GTTCCTAATGTGTCGGTTAGG     VPNVSVR       4    0
GTTCCTAGGCATTCGTTGAAG     VPRHSLK       4    0
GTTCCTATGCAGCGGTCGACT     VPMQRST       4    0
GTTCCTATTACTACGACGACT     VPITTTT       4    0
GTTCCTCAGAAGTGTGTGACT     VPQKCVT       4    0
GTTCCTCAGAGGTTTCCTCTT     VPQRFPL       4    0
GTTCCTCATCCTCAGCCGCGT     VPHPQPR       4    0
GTTCCTGAGGTTTCGAGTTCT     VPEVSSS       4    0
GTTCCTGCTGATGTGTAGAGT     VPADVQS       4    0
GTTCCTGGGGCGTCGAAGCCG     VPGASKP       4    0
GTTCGGAATACGATGCCTAAT     VRNTMPN       4    0
GTTCGGATGCCTATGTTTTCT     VRMPMFS       4    0
GTTCGGCATGATCCGAATTTT     VRHDPNF       4    0
GTTCGGCATTATTATCATCAG     VRHYYHQ       4    0
GTTCGGCATTTGGCTCAGATT     VRHLAQI       4    0
GTTCGGCCTCTTGCGTCGACT     VRPLAST       4    0
GTTCGGCTTCGTCCGTTGATT     VRLRPLI       4    0
GTTCGGCTTGGTTGGTCTGCT     VRLGWSA       4    0
GTTCGGTCTGCGCATAGTAAT     VRSAHSN       4    0
GTTCGTCTGGGTTGGCTTACG     VRLGWLT       4    0
GTTCGTGAGGCGCAGTTTTCG     VREAQFS       4    0
GTTCGTGGGATTGATTCTTAT     VRGIDSY       4    0
GTTCGTGTGCCTACGTATGAG     VRVPTYE       4    0
GTTCGTGTGGTGGGTCCTGAG     VRVVGPE       4    0
GTTCTGAAGGAGGTGAGGTAG     VLKEVRQ       4    0
GTTCTGCCTGCGTTTGATGGG     VLPAFDG       4    0
GTTCTGGAGCGTACGATTTAT     VLERTIY       4    0
GTTCTGGCGAATGATGATATT     VLANDDI       4    0
GTTCTGGCGCATTCTATGTTT     VLAHSMF       4    0
GTTCTGGTTCCTGATACTTCT     VLVPDTS       4    0
GTTCTGTAGGTGCAGCATGGG     VLQVQHG       4    0
GTTCTGTTGGGGTGGCCTACG     VLLGWPT       4    0
GTTCTGTTTATTATGAGTTCT     VLFIMSS       4    0
GTTCTTAAGCATGTTAAGACT     VLKHVKT       4    0
GTTCTTCAGGAGTATAATCAG     VLQEYNQ       4    0
GTTCTTCATTCGAATCATACG     VLHSNHT       4    0
GTTCTTCTGGAGGAGTCGCGT     VLLEESR       4    0
GTTCTTGGGCCTCTTCCGCAG     VLGPLPQ       4    0
GTTCTTTATGCTCCTTTTCAG     VLYAPFQ       4    0
GTTCTTTCGCTGAGTGAGGGT     VLSLSEG       4    0
GTTCTTTCTCAGCCGGGTGAT     VLSQPGD       4    0
GTTGAGACTACTCAGAAGTCT     VETTQKS       4    0
GTTGAGAGTCCTACTCAGATG     VESPTQM       4    0
GTTGAGAGTCCTATGTCGAGT     VESPMSS       4    0
GTTGAGCCGATGCATCTGAAT     VEPMHLN       4    0
GTTGAGCCGCGGGCTTGGCTG     VEPRAWL       4    0
GTTGAGCGGTTGGGGGAGACT     VERLGET       4    0
GTTGAGCTGAAGAGTTGGCGG     VELKSWR       4    0
GTTGAGGTGTATGGTTGGTCT     VEVYGWS       4    0
GTTGAGTATCGGCAGACGCAT     VEYRQTH       4    0
GTTGAGTCTCTTACGAATCTT     VESLTNL       4    0
GTTGATAAGCTGCGTACTATG     VDKLRTM       4    0
GTTGATAATCATAATTGGAGT     VDNHNWS       4    0
GTTGATACGTAGAATCGTATG     VDTQNRM       4    0
GTTGATACTGATCTTGTTATT     VDTDLVI       4    0
GTTGATACTTATCCTAGTACG     VDTYPST       4    0
GTTGATACTTTTAGTAGGTTT     VDTFSRF       4    0
GTTGATAGGGCGTCTTGGAGT     VDRASWS       4    0
GTTGATAGTTTTGATGCGCGT     VDSFDAR       4    0
GTTGATCAGAATACTATGCGT     VDQNTMR       4    0
GTTGATCATACGCGGGCTAGT     VDHTRAS       4    0
GTTGATCCGCATGGTCAGGCG     VDPHGQA       4    0
GTTGATCCGTTGAGTCATATT     VDPLSHI       4    0
GTTGATCGGCATTAGGTTCAT     VDRHQVH       4    0
GTTGATGAGGTGTAGGTGGTG     VDEVQVV       4    0
GTTGATGCGTATTGGACTATT     VDAYWTI       4    0
GTTGATGCTCGTAAGACGTTG     VDARKTL       4    0
GTTGATGGTAGGTCGCATTGT     VDGRSHC       4    0
GTTGATTATTTGCGGACGAGT     VDYLRTS       4    0
GTTGCGAAGCCTAAGACGCCT     VAKPKTP       4    0
GTTGCGAATAGTCTTAAGGTT     VANSLKV       4    0
GTTGCGAGTCCGCAGTCGCCT     VASPQSP       4    0
GTTGCGATGCCTGATAGGCCT     VAMPDRP       4    0
GTTGCGATTACGCGTACTCCT     VAITRTP       4    0
GTTGCGATTGGTTGGATTGCT     VAIGWIA       4    0
GTTGCGCAGAGGGAGGCTCAT     VAQREAH       4    0
GTTGCGCATCAGGATCGTCGG     VAHQDRR       4    0
GTTGCGCATGGTTTTGATAGT     VAHGFDS       4    0
GTTGCGCCGAAGATGACTAAT     VAPKMTN       4    0
GTTGCGCCGTATTGGCAGTCG     VAPYWQS       4    0
GTTGCGCCTATTATTTGGTCT     VAPIIWS       4    0
GTTGCGCGGAATTATCCGATT     VARNYPI       4    0
GTTGCGGAGTCTTTTACTCGG     VAESFTR       4    0
GTTGCGGATAGGACGATGACG     VADRTMT       4    0
GTTGCGGCGAGTTCGCGTGCT     VAASSRA       4    0
GTTGCGGCGCCTCGGCTTGAG     VAAPRLE       4    0
GTTGCGGGGGTGGTGATTACG     VAGVVIT       4    0
GTTGCGGTGAATAGGTGGTCG     VAVNRWS       4    0
GTTGCGGTGTCGCCTCGGTTG     VAVSPRL       4    0
GTTGCGTATCTTTTTTTTCAT     VAYLFFH       4    0
GTTGCGTGTTTGCAGAGTCTG     VACLQSL       4    0
GTTGCGTTGACTGATGCGGCT     VALTDAA       4    0
GTTGCTAATCTTCTTGTTTTG     VANLLVL       4    0
GTTGCTACGCAGATTTCGGTG     VATQISV       4    0
GTTGCTACGGGTCAGCGTTAT     VATGQRY       4    0
GTTGCTACTAATTTGTTGAGT     VATNLLS       4    0
GTTGCTACTGGTGAGTTGGAG     VATGELE       4    0
GTTGCTATTAATAAGTCTAGT     VAINKSS       4    0
GTTGCTCAGGGGTTTCATGGT     VAQGFHG       4    0
GTTGCTCATCATCCGCATGCG     VAHHPHA       4    0
GTTGCTCCTCATCGTTCTTAT     VAPHRSY       4    0
GTTGCTCCTGGTAGTTTGCTG     VAPGSLL       4    0
GTTGCTCCTGTTGATCATAAT     VAPVDHN       4    0
GTTGCTCCTTTTGATTTTAAT     VAPFDFN       4    0
GTTGCTCGGTCTCCGTCTGTT     VARSPSV       4    0
GTTGCTGCGTATCAGAGTTCT     VAAYQSS       4    0
GTTGCTGCTGATTGGCATAGG     VAADWHR       4    0
GTTGCTGGGAAGCAGACGATT     VAGKQTI       4    0
GTTGCTGGGCAGATTAATTAT     VAGQINY       4    0
GTTGCTGGTCAGTTGTATGAT     VAGQLYD       4    0
GTTGCTTATCCTAAGTAGACT     VAYPKQT       4    0
GTTGCTTATGCTTCTATGTTT     VAYASMF       4    0
GTTGCTTCGGTTTATCTTTAT     VASVYLY       4    0
GTTGCTTCTGGGCCTAGGTAT     VASGPRY       4    0
GTTGCTTGGGATTGGAATAAG     VAWDWNK       4    0
GTTGGGAAGATTCATTTGTCT     VGKIHLS       4    0
GTTGGGAGTTATCAGGCGACT     VGSYQAT       4    0
GTTGGGATTAGTCTGCCGGAT     VGISLPD       4    0
GTTGGGCATTTTCCGCGTCTT     VGHFPRL       4    0
GTTGGGCCGACGTCTGGGTGT     VGPTSGC       4    0
GTTGGGCTTGTGCCGCGTAAG     VGLVPRK       4    0
GTTGGGGGGCATCTTTATACT     VGGHLYT       4    0
GTTGGGTATGCGCATAGTGTG     VGYAHSV       4    0
GTTGGGTCGTCTTGGCTTTGG     VGSSWLW       4    0
GTTGGGTCTCCGCCTAATTGG     VGSPPNW       4    0
GTTGGGTCTTATCCGCGGTAT     VGSYPRY       4    0
GTTGGGTTTGCGCTTATTGAG     VGFALIE       4    0
GTTGGTAATACTACTGGGAAT     VGNTTGN       4    0
GTTGGTAGTAAGTGGCTTTGG     VGSKWLW       4    0
GTTGGTCAGTGGGTGCGGATG     VGQWVRM       4    0
GTTGGTCCTCGGTTGCCGGTG     VGPRLPV       4    0
GTTGGTCTTCAGACGTTGACT     VGLQTLT       4    0
GTTGGTGGGGTTCTTAGTCCT     VGGVLSP       4    0
GTTGGTTATATGGATACTGCT     VGYMDTA       4    0
GTTGTGAATACGAAGCAGTAT     VVNTKQY       4    0
GTTGTGAATCCTCGGGTTCAG     VVNPRVQ       4    0
GTTGTGACTGTTAAGACTCAT     VVTVKTH       4    0
GTTGTGCCGTCGGATACTAAT     VVPSDTN       4    0
GTTGTGCTGGATCGGAGGGAT     VVLDRRD       4    0
GTTGTGCTTCATCATGATCTT     VVLHHDL       4    0
GTTGTGGCGCCTCCGGGGCCG     VVAPPGP       4    0
GTTGTGGCTGCTCTTGTGACG     VVAALVT       4    0
GTTGTGGTTCATGTGCATGGG     VVVHVHG       4    0
GTTGTTACGCCGCAGGTGATG     VVTPQVM       4    0
GTTGTTACTGATACTACTGGT     VVTDTTG       4    0
GTTGTTCCGTCTGATCCTTAT     VVPSDPY       4    0
GTTGTTCTGGCTCGTGATAAG     VVLARDK       4    0
GTTGTTGGTGCGACGTCGTGG     VVGATSW       4    0
GTTTAGAAGTGTCATAGTCCT     VQKCHSP       4    0
GTTTAGACTTTTACGTTGGCG     VQTFTLA       4    0
GTTTAGATGACTCAGCTGCGT     VQMTQLR       4    0
GTTTAGATGCATCTTACTCCG     VQMHLTP       4    0
GTTTATAGGATGCGTAATTGG     VYRMRNW       4    0
GTTTATATTACGTCTGATCCG     VYITSDP       4    0
GTTTATCAGTATTTGTCTTTG     VYQYLSL       4    0
GTTTATCATTAGATTGCTAGG     VYHQIAR       4    0
GTTTATCCGCAGGTGTATGTT     VYPQVYV       4    0
GTTTATCCGCATGCTCTTTAT     VYPHALY       4    0
GTTTATGCGTTGACGTTTACT     VYALTFT       4    0
GTTTATGCTACGGCGTTTCGG     VYATAFR       4    0
GTTTATGCTCGGACTACTCTT     VYARTTL       4    0
GTTTATTAGGTTCCTAGTGCT     VYQVPSA       4    0
GTTTATTCTGCTCGTGCTCCT     VYSARAP       4    0
GTTTATTCTGTTTGTACGTAT     VYSVCTY       4    0
GTTTCGAAGCCTGGTAGGCTG     VSKPGRL       4    0
GTTTCGAATCAGCCGAAGATG     VSNQPKM       4    0
GTTTCGAGTCTTCAGCTGCTT     VSSLQLL       4    0
GTTTCGAGTGTTGTTGTTGGT     VSSVVVG       4    0
GTTTCGATTCAGGCTATGAAT     VSIQAMN       4    0
GTTTCGCATGGTGGTAAGGAT     VSHGGKD       4    0
GTTTCGCTTTGTGGTGCGAAT     VSLCGAN       4    0
GTTTCGGGGGTTTTGACGTAT     VSGVLTY       4    0
GTTTCGGTTAGTCTGCTTGTG     VSVSLLV       4    0
GTTTCGTATGCGAGGTGGCAT     VSYARWH       4    0
GTTTCGTATGCTGATCATCAG     VSYADHQ       4    0
GTTTCGTTGTTTGGTCCGAAT     VSLFGPN       4    0
GTTTCTACTGGGAGGCATAAT     VSTGRHN       4    0
GTTTCTAGTACTACTGCTAGG     VSSTTAR       4    0
GTTTCTCCTCCTCTGGGTTCG     VSPPLGS       4    0
GTTTCTGGTGCTTCTCCTCCG     VSGASPP       4    0
GTTTCTTCTATGGCGAGGTTT     VSSMARF       4    0
GTTTGGAATCCGCAGCCGATT     VWNPQPI       4    0
GTTTGGCCTGAGCAGGAGCTG     VWPEQEL       4    0
GTTTGGCGTCCTCATCAGCCG     VWRPHQP       4    0
GTTTGGGCGGTGATGAGTCAG     VWAVMSQ       4    0
GTTTGTAATTCGGATGGGCTT     VCNSDGL       4    0
GTTTGTGCTAAGGCTATTTAG     VCAKAIQ       4    0
GTTTTAGTGAATCTTCCGACG     VLVNLPT       4    0
GTTTTGAATCTTAGTGCTCTG     VLNLSAL       4    0
GTTTTGACGACGTCGCAGCAG     VLTTSQQ       4    0
GTTTTGACTATGAATTTGCAT     VLTMNLH       4    0
GTTTTGACTGCTAGGCATTTG     VLTARHL       4    0
GTTTTGCGGACGAATAGTGAG     VLRTNSE       4    0
GTTTTGGGTACGCTTTGGAAG     VLGTLWK       4    0
GTTTTGGGTCATGATGAGATT     VLGHDEI       4    0
GTTTTTATTAATCCTTGGCTG     VFINPWL       4    0
GTTTTTCCGGCTTGGGCTACT     VFPAWAT       4    0
GTTTTTCCTATGCCGCTTCTG     VFPMPLL       4    0
GTTTTTTCGATTACTTATCTT     VFSITYL       4    0
TAGAAGGCTGTGTTGACGTTT     QKAVLTF       4    0
TAGACGAATAGTCGGCTTAAT     QTNSRLN       4    0
TAGACGCATCTTCCTGTTGTG     QTHLPVV       4    0
TAGACGGATCCGTGGTTTTAT     QTDPWFY       4    0
TAGACGTATCAGCGTCAGCCG     QTYQRQP       4    0
TAGACTACTTCGCATGTGCAG     QTTSHVQ       4    0
TAGATGAATCTTCAGACTGGG     QMNLQTG       4    0
TAGATGTATCCGTCTCGGCCT     QMYPSRP       4    0
TAGATGTGGACTCATCTGCAT     QMWTHLH       4    0
TAGGAGTGTTATAGGCAGACG     QECYRQT       4    0
TAGGATGGGCCTGCTAAGCCG     QDGPAKP       4    0
TAGGTGAGGGATTTGATGCAT     QVRDLMH       4    0
TAGGTGTCGATGCAGGTGCAG     QVSMQVQ       4    0
TAGGTTAATACGGGGCCGGTT     QVNTGPV       4    0
TAGGTTCATCGTTTTACGGAT     QVHRFTD       4    0
TATAATGAGCATTGGTCGAAT     YNEHWSN       4    0
TATAATTGGTCTCCGCATTTT     YNWSPHF       4    0
TATACGGATGCTTTGGTTGTT     YTDALVV       4    0
TATACGTTGAGTCCGAATGAG     YTLSPNE       4    0
TATACTACTGATTGGTCTAGG     YTTDWSR       4    0
TATACTGAGGGGCCGTCTTCG     YTEGPSS       4    0
TATACTTTTACGGCTAGTTAT     YTFTASY       4    0
TATAGTACTTTTGCTCCTAAT     YSTFAPN       4    0
TATAGTAGTTTGACTTCTAGG     YSSLTSR       4    0
TATATGCCTCAGACTAATCTT     YMPQTNL       4    0
TATATGTCGCCGACGGGTAAT     YMSPTGN       4    0
TATATTCCGCAGAAGGGTCAT     YIPQKGH       4    0
TATATTGGTACGCTGAAGCTT     YIGTLKL       4    0
TATCAGCGTATGATGATTACA     YQRMMIT       4    0
TATCAGCTGCCGCAGTCTTCG     YQLPQSS       4    0
TATCCGCCTCTGCCTAGTTTT     YPPLPSF       4    0
TATCCTAATGATACTGCGACT     YPNDTAT       4    0
TATCCTAGTAGTGCGAATTAG     YPSSANQ       4    0
TATCCTGTTCTGAAGCAGGTT     YPVLKQV       4    0
TATCGTGAGGCGCTGATGGTG     YREALMV       4    0
TATCGTTTGACGACGATTTCG     YRLTTIS       4    0
TATCTTCCTAATAATCCTGCT     YLPNNPA       4    0
TATGAGACTGGTAGTCCGATG     YETGSPM       4    0
TATGAGAGGATTAATCGGATG     YERINRM       4    0
TATGAGATGAATCCGCGGGCT     YEMNPRA       4    0
TATGAGATGGTGGGTAGGCGT     YEMVGRR       4    0
TATGAGCCGCTTGTGATGTCG     YEPLVMS       4    0
TATGAGTGGCCTCTGACTGCG     YEWPLTA       4    0
TATGATAGTGTTAGTGTGACT     YDSVSVT       4    0
TATGATGAGTTTGAGCGGGCT     YDEFERA       4    0
TATGCGACGACGGGGGTGAAG     YATTGVK       4    0
TATGCGAGGGCGCTGTATAGT     YARALYS       4    0
TATGCGATTGATGCGGCTAGG     YAIDAAR       4    0
TATGCGTCGCCGAGTACGTCG     YASPSTS       4    0
TATGCGTTGGATTGGATGAAT     YALDWMN       4    0
TATGCTGAGGCGTCTAAGATT     YAEASKI       4    0
TATGCTGAGTCTACGACTTCT     YAESTTS       4    0
TATGCTGATAAGGAGTTTAGG     YADKEFR       4    0
TATGCTGCGAATGTGGGGCTG     YAANVGL       4    0
TATGCTGCGGAGACGGCTTCT     YAAETAS       4    0
TATGCTGCTGCGCAGTGGGCT     YAAAQWA       4    0
TATGCTTATACTCAGATTGAG     YAYTQIE       4    0
TATGGGCCTCTGATTCTGCAG     YGPLILQ       4    0
TATGGGTTGCATGCTGCTTCT     YGLHAAS       4    0
TATGGTAGTATTGCGGATAAT     YGSIADN       4    0
TATGGTGATATGACGAGTGTG     YGDMTSV       4    0
TATGTGGCGAGGGATCAGCAG     YVARDQQ       4    0
TATGTTAAGAATGATGGGGAG     YVKNDGE       4    0
TATTATACGCAGGTTGTGTCT     YYTQVVS       4    0
TATTCGCAGCTGTGGTGGAAT     YSQLWWN       4    0
TATTCGGTTGTGCCTAGTATG     YSVVPSM       4    0
TATTCTACTCGTCTGACGGCG     YSTRLTA       4    0
TATTTGCCTCGGATTCAGGCG     YLPRIQA       4    0
TATTTGCTGCCTTCGCTTCAT     YLLPSLH       4    0
TCGAAGAATGCGAGTCTTGTG     SKNASLV       4    0
TCGAAGACGTTGGTTACGGTT     SKTLVTV       4    0
TCGAAGACTACTACTCTGATG     SKTTTLM       4    0
TCGAAGATGGATACGACGCAT     SKMDTTH       4    0
TCGAAGATGGCGGCGTATTGG     SKMAAYW       4    0
TCGAAGCATGAGTCTCAGGTG     SKHESQV       4    0
TCGAAGCCGTTGCATAATGTG     SKPLHNV       4    0
TCGAAGCTGATTTGGTCGTCT     SKLIWSS       4    0
TCGAAGGATGTTGTTGAGCAT     SKDVVEH       4    0
TCGAAGTTGTCGGGGGAGAAT     SKLSGEN       4    0
TCGAATAAGGCTGCGAGTATG     SNKAASM       4    0
TCGAATACGCCGCCTCCTCGT     SNTPPPR       4    0
TCGAATACGTTTCCTTCTGTG     SNTFPSV       4    0
TCGAATAGGTATTGGGGGATG     SNRYWGM       4    0
TCGAATATTCCTGTTGTTGGG     SNIPVVG       4    0
TCGAATCCGCCTCGTAGTGTG     SNPPRSV       4    0
TCGAATGAGTTTAGTGTGAAG     SNEFSVK       4    0
TCGAATGATATTTGGGTTATA     SNDIWVI       4    0
TCGAATGATCCTCATCGTGCT     SNDPHRA       4    0
TCGAATGATTATCCTCAGGTT     SNDYPQV       4    0
TCGAATGCGATGTCGGTGGAG     SNAMSVE       4    0
TCGAATGCTCAGCTGTTTTAT     SNAQLFY       4    0
TCGAATGCTCTGCCTCTGGTG     SNALPLV       4    0
TCGAATGCTGTGCCGGGGATA     SNAVPGI       4    0
TCGAATTCGGCGACGCGTGAG     SNSATRE       4    0
TCGAATTTTAGTAGTCTTCCT     SNFSSLP       4    0
TCGACGAATCGTGATAGTTAT     STNRDSY       4    0
TCGACGACTGGTGTTAATACG     STTGVNT       4    0
TCGACGAGTCGTTATTGGTTG     STSRYWL       4    0
TCGACGATTATGACTTGGCCT     STIMTWP       4    0
TCGACGCAGCCGGTTCAGACT     STQPVQT       4    0
TCGACGCAGGAGACTAAGAGG     STQETKR       4    0
TCGACGCATCCTTCGTTGCAT     STHPSLH       4    0
TCGACGCCGTAGACTTATGCG     STPQTYA       4    0
TCGACGCCGTTTCCTGTTAGT     STPFPVS       4    0
TCGACGCCTTTGTATCATCAG     STPLYHQ       4    0
TCGACGCTGTCTCCTCTGGAG     STLSPLE       4    0
TCGACGCTTCTGCAGCCGGAG     STLLQPE       4    0
TCGACGGATAAGCCTGCTTAG     STDKPAQ       4    0
TCGACGGATCAGGGTCCGATG     STDQGPM       4    0
TCGACGGCTAGTCGGTCGCAG     STASRSQ       4    0
TCGACGGTGCATTATAAGGTG     STVHYKV       4    0
TCGACGGTTTGGGTTAGTCTG     STVWVSL       4    0
TCGACGTATCTGGGTGATACG     STYLGDT       4    0
TCGACGTATCTTGGGAAGCAT     STYLGKH       4    0
TCGACGTGGAGTAATTATTTT     STWSNYF       4    0
TCGACTAAGACTGCGGATTGG     STKTADW       4    0
TCGACTAAGTCTTTGTCTGAT     STKSLSD       4    0
TCGACTACGCATTTTGATAAG     STTHFDK       4    0
TCGACTAGTATTATTGCTCAT     STSIIAH       4    0
TCGACTCTTACTACGAGTGAT     STLTTSD       4    0
TCGACTCTTATGTTTCCGGTT     STLMFPV       4    0
TCGACTGAGCTGCATGAGCGT     STELHER       4    0
TCGACTGAGTCGGGTGCGAAT     STESGAN       4    0
TCGACTGATACGGTTAGGTCT     STDTVRS       4    0
TCGACTGCTGTGGGTACGAAG     STAVGTK       4    0
TCGACTTATAATGCTTATTTG     STYNAYL       4    0
TCGACTTCTTTGCGTACTGTG     STSLRTV       4    0
TCGACTTCTTTTCAGACGGTT     STSFQTV       4    0
TCGAGGATTCCTCATCCGATG     SRIPHPM       4    0
TCGAGGATTGATTCGGTTCTT     SRIDSVL       4    0
TCGAGGGATATGATTACGCCT     SRDMITP       4    0
TCGAGTAATGTGTGTCTGAAT     SSNVCLN       4    0
TCGAGTCAGCCGCTGGGGCTG     SSQPLGL       4    0
TCGAGTCGGGCGCATACTGAT     SSRAHTD       4    0
TCGAGTGGTTCTACTTTTCAG     SSGSTFQ       4    0
TCGAGTTCTAGTCCGGTGCTG     SSSSPVL       4    0
TCGATGAAGCCTACGATTCAG     SMKPTIQ       4    0
TCGATGAATAGGCCTTTTCCG     SMNRPFP       4    0
TCGATGAATGTTCATACGTTT     SMNVHTF       4    0
TCGATGACTCATACGCAGACT     SMTHTQT       4    0
TCGATGCAGTTGGATAATGCG     SMQLDNA       4    0
TCGATGCATCATTCGTTGTCT     SMHHSLS       4    0
TCGATGCATGCGACGCAGGAT     SMHATQD       4    0
TCGATGCCGATGCATGGGATG     SMPMHGM       4    0
TCGATGCGTCCGAATATTCCT     SMRPNIP       4    0
TCGATGCGTGTTCATGATTAT     SMRVHDY       4    0
TCGATGCTTGCGAATACTCCT     SMLANTP       4    0
TCGATGCTTTATACGTCGAAT     SMLYTSN       4    0
TCGATGGAGTCTTTTAATTAT     SMESFNY       4    0
TCGATGGCGGAGGATCCGTCT     SMAEDPS       4    0
TCGATGGCTCCTCTTCATGCG     SMAPLHA       4    0
TCGATGGCTGATACTAAGCTT     SMADTKL       4    0
TCGATGGCTTTTATTACGTCG     SMAFITS       4    0
TCGATGGGTGTTCTTCCTAGT     SMGVLPS       4    0
TCGATGTATGATAGGCTGCCT     SMYDRLP       4    0
TCGATGTCGACGGGGGATCGT     SMSTGDR       4    0
TCGATTAGTTGGTCTGAGTCT     SISWSES       4    0
TCGATTCAGGTTGATCTGAAT     SIQVDLN       4    0
TCGATTCTGGATCATGCTCGT     SILDHAR       4    0
TCGATTGAGAATGGTCGTAAG     SIENGRK       4    0
TCGATTGATCTTCGGCAGTAG     SIDLRQQ       4    0
TCGATTGATGGTGTGGCTCAG     SIDGVAQ       4    0
TCGATTTGGATTAATGCTGAG     SIWINAE       4    0
TCGCAGACTGAGATGCATCGT     SQTEMHR       4    0
TCGCAGACTTTTCCTAATTCT     SQTFPNS       4    0
TCGCAGATTGATGTGCGTGGT     SQIDVRG       4    0
TCGCAGCAGTGGCGGGATTTG     SQQWRDL       4    0
TCGCAGCTTCCGCATCTGTCG     SQLPHLS       4    0
TCGCAGGAGCGGACTGCTGTT     SQERTAV       4    0
TCGCAGGATACGATGGGTAGG     SQDTMGR       4    0
TCGCAGGATTGGTGGATGATT     SQDWWMI       4    0
TCGCAGTTTTCTCCTAAGTTT     SQFSPKF       4    0
TCGCATAAGAATGATCATCAT     SHKNDHH       4    0
TCGCATAATCCTTTTGGTTAG     SHNPFGQ       4    0
TCGCATAGTGATGTGAGGCTG     SHSDVRL       4    0
TCGCATATGCAGTTTTTTTCT     SHMQFFS       4    0
TCGCATCATTTGCTGATTCAT     SHHLLIH       4    0
TCGCATCCGAGTAGTGTTAAT     SHPSSVN       4    0
TCGCATCCGGAGACGTGGGTT     SHPETWV       4    0
TCGCATCCTAAGAATCCTTTT     SHPKNPF       4    0
TCGCATCCTAATACGTCTACT     SHPNTST       4    0
TCGCATGAGAGTAATAGTAAT     SHESNSN       4    0
TCGCATGAGCCGTCTAGGACT     SHEPSRT       4    0
TCGCATGGTGATCTTTATTGG     SHGDLYW       4    0
TCGCATGGTGCTACGACTACG     SHGATTT       4    0
TCGCATGTTCGTACGTATGAT     SHVRTYD       4    0
TCGCATTATCATCTGATGGTG     SHYHLMV       4    0
TCGCATTATTCGTGGTTGCTG     SHYSWLL       4    0
TCGCATTCGATGCATGGGCTG     SHSMHGL       4    0
TCGCATTCTTTTCCTACGTGG     SHSFPTW       4    0
TCGCATTGGATTGATTCGCAT     SHWIDSH       4    0
TCGCATTTGGCGGAGTGGTAT     SHLAEWY       4    0
TCGCATTTTGATGCTCTGACT     SHFDALT       4    0
TCGCCGAATCTTTATATTCGG     SPNLYIR       4    0
TCGCCGAATTTTATGGCTCGT     SPNFMAR       4    0
TCGCCGACTCGGCTGGCGCAT     SPTRLAH       4    0
TCGCCGCAGATTGCTAATGAT     SPQIAND       4    0
TCGCCGCAGCATTTTGAGAGG     SPQHFER       4    0
TCGCCGCAGTAGGCGGTGCGT     SPQQAVR       4    0
TCGCCGCTGTCTATGTAGAAG     SPLSMQK       4    0
TCGCCGCTTACTCCTGTGACG     SPLTPVT       4    0
TCGCCGGAGGAGCTTTGTCGT     SPEELCR       4    0
TCGCCGGCTTATCCGTCTCTG     SPAYPSL       4    0
TCGCCGGTTCCGATGATGATG     SPVPMMM       4    0
TCGCCGTATAATTTTTCGCAG     SPYNFSQ       4    0
TCGCCGTATGTTCCGTCGGAT     SPYVPSD       4    0
TCGCCGTCGAGGCATGCTTCG     SPSRHAS       4    0
TCGCCGTCTAGGAATAGTTAT     SPSRNSY       4    0
TCGCCGTCTAGTTCTCTGAAT     SPSSSLN       4    0
TCGCCGTCTATGGTTATTATT     SPSMVII       4    0
TCGCCGTTTATTGCTCTGTCT     SPFIALS       4    0
TCGCCTAATAATATGCGGAAT     SPNNMRN       4    0
TCGCCTAATCCGTATCTTAAG     SPNPYLK       4    0
TCGCCTACGAGGCCGGATATT     SPTRPDI       4    0
TCGCCTCAGAGTGGTAGGTAT     SPQSGRY       4    0
TCGCCTCCTAATTGGCCTTCG     SPPNWPS       4    0
TCGCCTCGGCATTCTGGTATG     SPRHSGM       4    0
TCGCCTCTTCCTCAGCATCGG     SPLPQHR       4    0
TCGCCTGGGACTAATACGTGG     SPGTNTW       4    0
TCGCCTGTGACTCTTATTCTT     SPVTLIL       4    0
TCGCCTTGGCTTCGTTTGCAG     SPWLRLQ       4    0
TCGCCTTTGTATGCGAATGTG     SPLYANV       4    0
TCGCGGCTGATGCAGTCGCAG     SRLMQSQ       4    0
TCGCGGGTTGCTATGCCTTCT     SRVAMPS       4    0
TCGCGTCATTATAATGATTAT     SRHYNDY       4    0
TCGCGTCCGGTTGGTATGCCG     SRPVGMP       4    0
TCGCGTCCTGCGATGTATACT     SRPAMYT       4    0
TCGCGTCCTTCTTTGAATTTG     SRPSLNL       4    0
TCGCGTGATTTGCATACTTCT     SRDLHTS       4    0
TCGCGTGTTACGTAGGATGTG     SRVTQDV       4    0
TCGCGTTTGGATTGTGGTTCT     SRLDCGS       4    0
TCGCTGAATACTCATTATTAT     SLNTHYY       4    0
TCGCTGAATTCTGCTTGGGGT     SLNSAWG       4    0
TCGCTGACGTTGACGAATGTG     SLTLTNV       4    0
TCGCTGACTTAGAATCAGGCT     SLTQNQA       4    0
TCGCTGAGGTATGCGAAGATT     SLRYAKI       4    0
TCGCTGATTCTTGGGCGTGGT     SLILGRG       4    0
TCGCTGCCGCTGGGTGATACG     SLPLGDT       4    0
TCGCTGCCGTATGATCCGGAT     SLPYDPD       4    0
TCGCTGCTTCATGTGCCGGTT     SLLHVPV       4    0
TCGCTGGATTATAGGAAGCCT     SLDYRKP       4    0
TCGCTGGGGATTAGTAGTGAT     SLGISSD       4    0
TCGCTGTCTTATGGTAGTGTG     SLSYGSV       4    0
TCGCTTAAGTTGTCTATGATT     SLKLSMI       4    0
TCGCTTAATCATAATACGTAT     SLNHNTY       4    0
TCGCTTAGTCAGCATATGCAG     SLSQHMQ       4    0
TCGCTTATGTCTAATATTGCG     SLMSNIA       4    0
TCGCTTCAGATGAGTTATTCG     SLQMSYS       4    0
TCGCTTCAGGTTGGGATTATG     SLQVGIM       4    0
TCGCTTCATGGTCATACTTTG     SLHGHTL       4    0
TCGCTTCCGAGTAATCATTAG     SLPSNHQ       4    0
TCGCTTGTTATTGCTGCTAAG     SLVIAAK       4    0
TCGCTTTCGATGCATAAGGAT     SLSMHKD       4    0
TCGCTTTCGTGGTTTATGTAT     SLSWFMY       4    0
TCGCTTTCTAATTCTCCGTGG     SLSNSPW       4    0
TCGCTTTCTGAGGCTCGGAAG     SLSEARK       4    0
TCGGAGAATTATAATGGGCAT     SENYNGH       4    0
TCGGAGACGACGCATTATAAT     SETTHYN       4    0
TCGGAGACGATGAGTGAGTGG     SETMSEW       4    0
TCGGAGACGGATAGTCAGGCG     SETDSQA       4    0
TCGGAGACTGGGGATCATATG     SETGDHM       4    0
TCGGAGAGGACGTATAGTCAT     SERTYSH       4    0
TCGGAGAGGATTAGTTCTAAT     SERISSN       4    0
TCGGAGAGTGAGACGTGGAAG     SESETWK       4    0
TCGGAGCAGCTTGAGAAGAAG     SEQLEKK       4    0
TCGGAGCATGTTCAGTCTAGG     SEHVQSR       4    0
TCGGAGCTTTCTACTAGTAGT     SELSTSS       4    0
TCGGAGGAGCATGGGCGTATT     SEEHGRI       4    0
TCGGAGGCGGATTTTGCTCCT     SEADFAP       4    0
TCGGAGGTGCGTCCGCCTTGG     SEVRPPW       4    0
TCGGAGTCGCTGAATAGGCCT     SESLNRP       4    0
TCGGAGTGGACTGGGGTTAGT     SEWTGVS       4    0
TCGGATAAGCAGTCGACGGAG     SDKQSTE       4    0
TCGGATAATATGAATCCTAAT     SDNMNPN       4    0
TCGGATAATTTGATTCAGCGT     SDNLIQR       4    0
TCGGATACTACGAATAGGTCG     SDTTNRS       4    0
TCGGATCCTTTTTGGATGCGT     SDPFWMR       4    0
TCGGATCGTATGCTTAGTATG     SDRMLSM       4    0
TCGGATGGGCATACTCGTTTT     SDGHTRF       4    0
TCGGATGGTAATCAGTTGTTG     SDGNQLL       4    0
TCGGATTATACGGTTTCGGAT     SDYTVSD       4    0
TCGGATTCTGATCGGTTTTCT     SDSDRFS       4    0
TCGGCGAAGGATGGTGTTGGT     SAKDGVG       4    0
TCGGCGAAGGCTAATACTTTG     SAKANTL       4    0
TCGGCGACGCCGTATAATTGG     SATPYNW       4    0
TCGGCGACTTATGTTCCTCCT     SATYVPP       4    0
TCGGCGAGGACGCATACTTTG     SARTHTL       4    0
TCGGCGCATAGGATGACTGAG     SAHRMTE       4    0
TCGGCGCATGAGCCGCGTTCT     SAHEPRS       4    0
TCGGCGCATGCGAGTTCTTCT     SAHASSS       4    0
TCGGCGCATTTGGGGCAGAAG     SAHLGQK       4    0
TCGGCGCGTTCTGTGGATATG     SARSVDM       4    0
TCGGCGCTTCCGGTGTATACT     SALPVYT       4    0
TCGGCGGGGTATTTGTGGATG     SAGYLWM       4    0
TCGGCGGTGCCGGATCATCTG     SAVPDHL       4    0
TCGGCGTATATGCCTCCTTAT     SAYMPPY       4    0
TCGGCTCAGTGGGTGGCTAGT     SAQWVAS       4    0
TCGGCTCATACGAGGAGTCCT     SAHTRSP       4    0
TCGGCTCATACGGATCAGCAG     SAHTDQQ       4    0
TCGGCTCATTAGATGTTGTTT     SAHQMLF       4    0
TCGGCTCGTTTGGAGTCTAAT     SARLESN       4    0
TCGGCTGAGTAGCTGTTGCGT     SAEQLLR       4    0
TCGGCTGCGAGTATTTTTACT     SAASIFT       4    0
TCGGCTGCGCTTTAGACGCTG     SAALQTL       4    0
TCGGCTGCTATTGCGACTACT     SAAIATT       4    0
TCGGCTGTTGATCTTACGGTG     SAVDLTV       4    0
TCGGCTGTTTCTGATGCGGTG     SAVSDAV       4    0
TCGGCTTCTAAGTGGCCTGAT     SASKWPD       4    0
TCGGCTTCTACTCTTTCGCGT     SASTLSR       4    0
TCGGCTTCTAGGGCGCATATG     SASRAHM       4    0
TCGGGGACGCTTTTGCTTATT     SGTLLLI       4    0
TCGGGGACTAGTTATGATGAT     SGTSYDD       4    0
TCGGGGAGTTCTCTTTCTGTT     SGSSLSV       4    0
TCGGGGCCTATTGTTGCTAGT     SGPIVAS       4    0
TCGGGGCTGGTTCTGCAGGCG     SGLVLQA       4    0
TCGGGGCTTCCTCAGACGGGT     SGLPQTG       4    0
TCGGGGGATCCTGTGGCGCAT     SGDPVAH       4    0
TCGGGGGATGCGGTTCCTTAG     SGDAVPQ       4    0
TCGGGTAGGATGCTGATTCCG     SGRMLIP       4    0
TCGGGTCCGACGTAGATTGAT     SGPTQID       4    0
TCGGGTCTTACGTCTTGTTGT     SGLTSCC       4    0
TCGGGTCTTCAGCATACGACG     SGLQHTT       4    0
TCGGGTGAGTATGAGAAGTTT     SGEYEKF       4    0
TCGGGTGGGGATCGTGGGACG     SGGDRGT       4    0
TCGGGTGTTTCGACGCGGCTT     SGVSTRL       4    0
TCGGGTTATGATCAGCATACG     SGYDQHT       4    0
TCGGGTTCGTTGAGTATGCAG     SGSLSMQ       4    0
TCGGTGACGGTTTTTTCTCCT     SVTVFSP       4    0
TCGGTGACTCATCATGATACG     SVTHHDT       4    0
TCGGTGACTGCTCTGTATCCG     SVTALYP       4    0
TCGGTGACTTATTCGTGGTCT     SVTYSWS       4    0
TCGGTGATGACTCAGTCTAAT     SVMTQSN       4    0
TCGGTGCCTGGTCGTGCTACG     SVPGRAT       4    0
TCGGTGCTGCCGACGTCTGCT     SVLPTSA       4    0
TCGGTGCTTGAGCATCTGCAT     SVLEHLH       4    0
TCGGTGGATCATACGACGTTG     SVDHTTL       4    0
TCGGTGGATCCGCGTCAGGTT     SVDPRQV       4    0
TCGGTGGCTCCGTCTTTTCAT     SVAPSFH       4    0
TCGGTGGTGATTAGGACGACG     SVVIRTT       4    0
TCGGTGGTTAATGCTACGCGT     SVVNATR       4    0
TCGGTGTGGGCTCATTCTGCT     SVWAHSA       4    0
TCGGTTACTCTTCATCTGTTT     SVTLHLF       4    0
TCGGTTAGTAATGATACGATG     SVSNDTM       4    0
TCGGTTATGGTTCCTACTTCG     SVMVPTS       4    0
TCGGTTCGGTGTCAGCTTGAT     SVRCQLD       4    0
TCGGTTGATGCGAGTCTGGAG     SVDASLE       4    0
TCGGTTGCGAATGAGTATGAG     SVANEYE       4    0
TCGGTTGCTCGGCTTAATACG     SVARLNT       4    0
TCGGTTGGTAATATGGTGCAG     SVGNMVQ       4    0
TCGGTTTCGCATTCGCTTCTT     SVSHSLL       4    0
TCGTAGATGTTGGGTATTCTG     SQMLGIL       4    0
TCGTATACGGCGCAGTCTAAG     SYTAQSK       4    0
TCGTATAGGTATGCTGTGAAT     SYRYAVN       4    0
TCGTATAGTATTGGTTTGTGG     SYSIGLW       4    0
TCGTATATGAGGCCTACGTTG     SYMRPTL       4    0
TCGTATCCTTGGTTTTATTTT     SYPWFYF       4    0
TCGTATCTTAAGCCTGAGATT     SYLKPEI       4    0
TCGTATGCGCGTGTGCTTGAT     SYARVLD       4    0
TCGTATGCTGATCCTCGTGAT     SYADPRD       4    0
TCGTATGGGCTGAGTTATAAT     SYGLSYN       4    0
TCGTATGTGCATACGGTGCCG     SYVHTVP       4    0
TCGTATGTGGGTGCTCCTGTT     SYVGAPV       4    0
TCGTATTTGGTGATTCCTCGT     SYLVIPR       4    0
TCGTATTTGGTTGGGCGGTAT     SYLVGRY       4    0
TCGTCGAAGGTGCCTAGTTCG     SSKVPSS       4    0
TCGTCGACGCAGATTCCGCCT     SSTQIPP       4    0
TCGTCGACTCATATGCAGCAT     SSTHMQH       4    0
TCGTCGCATGGTACGGAGTTG     SSHGTEL       4    0
TCGTCGCCTACTCTGCCTCCG     SSPTLPP       4    0
TCGTCGGATATTTTGCCTTTG     SSDILPL       4    0
TCGTCGTCTCATCCTTTTGCG     SSSHPFA       4    0
TCGTCGTTTCTTACGGGTGAT     SSFLTGD       4    0
TCGTCTAATGCGCTTCGTAAT     SSNALRN       4    0
TCGTCTACTATTAGTGCGGAT     SSTISAD       4    0
TCGTCTCAGACTGCGTCTTTG     SSQTASL       4    0
TCGTCTCATTCGACGCTTCCT     SSHSTLP       4    0
TCGTCTCGGAGTATTAATGCG     SSRSINA       4    0
TCGTCTGATCATGCGAATGAG     SSDHANE       4    0
TCGTCTGCGGGTCCTGCGATT     SSAGPAI       4    0
TCGTCTGCTGCGTTTGCTGAG     SSAAFAE       4    0
TCGTCTGGTCCGACTCTGGAG     SSGPTLE       4    0
TCGTCTGTTGCTACTGAGGCT     SSVATEA       4    0
TCGTGGAATCAGTTTATTCGG     SWNQFIR       4    0
TCGTGGACGTATAAGCCTTTT     SWTYKPF       4    0
TCGTGGAGGACGAATACTCAT     SWRTNTH       4    0
TCGTGGAGGGATGGTCTGCCG     SWRDGLP       4    0
TCGTGGAGTATTGCTCCTTTT     SWSIAPF       4    0
TCGTGGAGTGTTACTACGAGT     SWSVTTS       4    0
TCGTGGCATTCGGCGGCTATG     SWHSAAM       4    0
TCGTGGCCGAGGATTCATCGT     SWPRIHR       4    0
TCGTGGGCGATGCATTGGATG     SWAMHWM       4    0
TCGTGGGTTATGGGTCATCCT     SWVMGHP       4    0
TCGTGGTGGAATCGTAGTTAT     SWWNRSY       4    0
TCGTGGTTGGCGCGGACTCAG     SWLARTQ       4    0
TCGTGTAAGCTGTGTGATAGT     SCKLCDS       4    0
TCGTGTTCGAGTTGTAAGTGG     SCSSCKW       4    0
TCGTTGAATAGTGCTGTGCCG     SLNSAVP       4    0
TCGTTGACGCATACGGTTATT     SLTHTVI       4    0
TCGTTGATGTAGAGTGTGCAT     SLMQSVH       4    0
TCGTTGCCTCCGAAGCCGGGT     SLPPKPG       4    0
TCGTTGCGGGCTTCTAATGAT     SLRASND       4    0
TCGTTGGATCTGTGGCCTCTG     SLDLWPL       4    0
TCGTTTATGCAGAGTGCTGAT     SFMQSAD       4    0
TCGTTTATGCTTTGGGTTCCT     SFMLWVP       4    0
TCGTTTCCTAATTAGATGCCG     SFPNQMP       4    0
TCGTTTGATCCTGGTCAGCTG     SFDPGQL       4    0
TCGTTTGCTCCTTCTAGTGCG     SFAPSSA       4    0
TCGTTTGGGAATCCGACGCCT     SFGNPTP       4    0
TCGTTTGGGTAGAGTTATCCT     SFGQSYP       4    0
TCGTTTGTGCCTGGGCTGCAT     SFVPGLH       4    0
TCGTTTGTGGATTGGTATGAT     SFVDWYD       4    0
TCGTTTGTGTCTCTTGCTCTT     SFVSLAL       4    0
TCGTTTTCTTCGCATCGGCTG     SFSSHRL       4    0
TCGTTTTGGAATGTGGCGATT     SFWNVAI       4    0
TCTAAGACGGTGTGGCCGGTT     SKTVWPV       4    0
TCTAAGCAGTCTATGCCGGAG     SKQSMPE       4    0
TCTAAGCTGCCTATTACTTCG     SKLPITS       4    0
TCTAAGGCGCCGCGTTTTGAT     SKAPRFD       4    0
TCTAATACGGAGGTGGGTGGT     SNTEVGG       4    0
TCTAATACTATGATTCCTATG     SNTMIPM       4    0
TCTAATACTCCTGAGCATGTG     SNTPEHV       4    0
TCTAATCATGCTTTGCTGACG     SNHALLT       4    0
TCTAATCCGTCGTTTCTTGCG     SNPSFLA       4    0
TCTAATGAGTGGGATTATTAT     SNEWDYY       4    0
TCTAATGCTACTTTTACGATT     SNATFTI       4    0
TCTAATGCTGATTATCTTTTT     SNADYLF       4    0
TCTAATGGGGTTTTGCCTAAT     SNGVLPN       4    0
TCTAATGGTGCGTGGGATACG     SNGAWDT       4    0
TCTAATTCTGTTGATAGGCCT     SNSVDRP       4    0
TCTAATTTTGCGACTAATTTT     SNFATNF       4    0
TCTACGACGATTAATGGTGTG     STTINGV       4    0
TCTACGACGGATGATTGGGGT     STTDDWG       4    0
TCTACGACTACTACGGCGTGG     STTTTAW       4    0
TCTACGATTCTGAAGGCTGGT     STILKAG       4    0
TCTACGCATGCTCAGTCTATT     STHAQSI       4    0
TCTACGCATGCTTTTTTGACT     STHAFLT       4    0
TCTACGCCTAAGGCTTTGCTG     STPKALL       4    0
TCTACGCCTAATGATTATCTG     STPNDYL       4    0
TCTACGCGGCTGACGTATGTT     STRLTYV       4    0
TCTACGGCGCCGGTGAATTTT     STAPVNF       4    0
TCTACGGGGAAGTTGTTTCGG     STGKLFR       4    0
TCTACGTATGCGAATCATAAT     STYANHN       4    0
TCTACGTGGGATGGGGAGACG     STWDGET       4    0
TCTACGTTTACTGTGGGGTTT     STFTVGF       4    0
TCTACTCAGCGTAGTGAGCAG     STQRSEQ       4    0
TCTACTCAGGCTACTTCGTGG     STQATSW       4    0
TCTACTGCGGAGAATCAGCAT     STAENQH       4    0
TCTACTGTGACTTGGTGGCAT     STVTWWH       4    0
TCTACTTCGCTTGATTTTGTG     STSLDFV       4    0
TCTACTTTTCCTCCGCTGTGG     STFPPLW       4    0
TCTAGGCCGTCGATTCATACT     SRPSIHT       4    0
TCTAGGTCGTATGAGTCTTTT     SRSYESF       4    0
TCTAGTACGCTGCTGAATGCG     SSTLLNA       4    0
TCTAGTATGATGTCTGGGATT     SSMMSGI       4    0
TCTAGTGATCCGCTGATTGCT     SSDPLIA       4    0
TCTAGTGATCGGAATTTGCCG     SSDRNLP       4    0
TCTAGTGCTCGGTCTGTTCCG     SSARSVP       4    0
TCTAGTGTGTCTTTTCATTAT     SSVSFHY       4    0
TCTAGTGTGTGGTCTGCTAAG     SSVWSAK       4    0
TCTATGATTACTGCTAAGAAG     SMITAKK       4    0
TCTATGCAGGTTCTGGCTAGT     SMQVLAS       4    0
TCTATGCCTAATCGGGTGCAT     SMPNRVH       4    0
TCTATGCCTCTGACGCTGAAG     SMPLTLK       4    0
TCTATGCTGAATAATGAGTGT     SMLNNEC       4    0
TCTATGCTTCGTGTGCTTATG     SMLRVLM       4    0
TCTATGGAGAATGCTCATTCT     SMENAHS       4    0
TCTATGTCGACGACTTCGTAT     SMSTTSY       4    0
TCTATGTCGTTGACTATGTTG     SMSLTML       4    0
TCTATGTTGCCGAGTCATTCG     SMLPSHS       4    0
TCTATGTTTGGGCCTGATGCT     SMFGPDA       4    0
TCTATTACGAATCTGCATTCT     SITNLHS       4    0
TCTATTATGACGTTTTATGAT     SIMTFYD       4    0
TCTATTCCGCAGCGTTTTAAT     SIPQRFN       4    0
TCTATTCCGGAGCAGATTATG     SIPEQIM       4    0
TCTATTCTGGAGAATGTTCCG     SILENVP       4    0
TCTATTGATATTGCGCTGATT     SIDIALI       4    0
TCTATTGCGACGACTTTTAAT     SIATTFN       4    0
TCTATTGCGCATCAGACTCAG     SIAHQTQ       4    0
TCTCAGAATTATAAGGAGTGG     SQNYKEW       4    0
TCTCAGACGATTGAGCGTTTG     SQTIERL       4    0
TCTCAGACGCGTTTTAGTCCT     SQTRFSP       4    0
TCTCAGACGGGTGATACTCGG     SQTGDTR       4    0
TCTCAGAGGGATACTTCTTAT     SQRDTSY       4    0
TCTCAGCCGAATTCGGAGAGG     SQPNSER       4    0
TCTCAGCCGCTTTCTCTTACT     SQPLSLT       4    0
TCTCAGCTGACTGATGGTCTG     SQLTDGL       4    0
TCTCAGGAGGGTCAGATTTAT     SQEGQIY       4    0
TCTCAGGGTATGCATTAGGTG     SQGMHQV       4    0
TCTCAGTGGACGAGGGCGAAT     SQWTRAN       4    0
TCTCAGTGTGCGGGTCATCAT     SQCAGHH       4    0
TCTCAGTTTAATTATTATTAT     SQFNYYY       4    0
TCTCATAAGCTGCAGTTGGTG     SHKLQLV       4    0
TCTCATCAGAGGACGGATCCG     SHQRTDP       4    0
TCTCATCCTAATTCGTATAAT     SHPNSYN       4    0
TCTCATCCTACTTGGATTTTT     SHPTWIF       4    0
TCTCATCTTCTTGAGATGTTG     SHLLEML       4    0
TCTCATGCGATTCATAGTGCT     SHAIHSA       4    0
TCTCATGCGCCTGAGTTGAAG     SHAPELK       4    0
TCTCATGCTCAGTCGGCTCCT     SHAQSAP       4    0
TCTCATGGGACGCAGTTGATT     SHGTQLI       4    0
TCTCATGGTATGTATAGTCAT     SHGMYSH       4    0
TCTCCGAATTATGCGAATAGT     SPNYANS       4    0
TCTCCGCAGCCGTTTCATAAG     SPQPFHK       4    0
TCTCCGCCTACTCGGTTTGAT     SPPTRFD       4    0
TCTCCGCGGAATTATGATTTT     SPRNYDF       4    0
TCTCCGCTGGGTAATGATTTG     SPLGNDL       4    0
TCTCCGCTGTCGAATCATGTT     SPLSNHV       4    0
TCTCCGGAGGCTAATGCTCTG     SPEANAL       4    0
TCTCCGGATAAGGTGCAGACG     SPDKVQT       4    0
TCTCCGGATATTCAGCTGGAT     SPDIQLD       4    0
TCTCCGGCGCAGAAGGAGCTG     SPAQKEL       4    0
TCTCCGTTGAATCTGGAGCGT     SPLNLER       4    0
TCTCCTACGGCGGTGTATCTT     SPTAVYL       4    0
TCTCCTCATAGGTTGGCGTTG     SPHRLAL       4    0
TCTCCTGAGAGTTCTTCGACT     SPESSST       4    0
TCTCCTGATAGTGTTTGGTGG     SPDSVWW       4    0
TCTCCTGCGCATTATAAGCAG     SPAHYKQ       4    0
TCTCCTGTTGGTACTACGCGG     SPVGTTR       4    0
TCTCGTCAGATGCCTGAGAAT     SRQMPEN       4    0
TCTCGTGTGCCGTATGGGGTT     SRVPYGV       4    0
TCTCTGACGCAGCCGTAGAAT     SLTQPQN       4    0
TCTCTGAGGCCTGAGCAGTGG     SLRPEQW       4    0
TCTCTGCCGTTGGTTAATCAG     SLPLVNQ       4    0
TCTCTGCCTGGTCTTCAGCCT     SLPGLQP       4    0
TCTCTGCTTGAGTCTGGGCAG     SLLESGQ       4    0
TCTCTGTATAAGGCGGATAAT     SLYKADN       4    0
TCTCTTCAGAGTATGAATGAT     SLQSMND       4    0
TCTCTTCCTTATACGGCTGAT     SLPYTAD       4    0
TCTGAGAATTCGTCTGATTAT     SENSSDY       4    0
TCTGAGAGGGCTTAGGAGATT     SERAQEI       4    0
TCTGAGAGTCGGAATGTGAAG     SESRNVK       4    0
TCTGAGATTACGCCTCAGTAG     SEITPQQ       4    0
TCTGAGCAGACTACTTTGCAT     SEQTTLH       4    0
TCTGAGCCGCCGAATGCTCGT     SEPPNAR       4    0
TCTGAGCGGATGCTGCCGATT     SERMLPI       4    0
TCTGAGCTTAGTCCTATTCCT     SELSPIP       4    0
TCTGAGGAGTATGCTAGTTTG     SEEYASL       4    0
TCTGATAAGGGGCATGAGACT     SDKGHET       4    0
TCTGATAATGCGTTTCGGGAG     SDNAFRE       4    0
TCTGATACGGATCTTACGATG     SDTDLTM       4    0
TCTGATACGTCTAATACTACT     SDTSNTT       4    0
TCTGATACTATGGGGTAGGTT     SDTMGQV       4    0
TCTGATACTTTGCATAATATT     SDTLHNI       4    0
TCTGATAGGGATTTGCTTATT     SDRDLLI       4    0
TCTGATCAGTCGCCGCTTTGG     SDQSPLW       4    0
TCTGATCCGACGCGTCATTAT     SDPTRHY       4    0
TCTGATCCGCTTCCTCCGTCT     SDPLPPS       4    0
TCTGATCTGGTGAGTCTTGTG     SDLVSLV       4    0
TCTGATGCGTGGTTGAGGACT     SDAWLRT       4    0
TCTGATGGTTATTTTACGAGG     SDGYFTR       4    0
TCTGATTATAATTTTACTCAG     SDYNFTQ       4    0
TCTGATTATGCGAGTAATAGT     SDYASNS       4    0
TCTGATTATGCTGTTCATTAG     SDYAVHQ       4    0
TCTGATTATGGTTCGTTTGCT     SDYGSFA       4    0
TCTGATTCGCATATGACGCGT     SDSHMTR       4    0
TCTGATTTGTGGCGTTAGACT     SDLWRQT       4    0
TCTGCGACTCATTCGCAGGGG     SATHSQG       4    0
TCTGCGACTCTTAGTATGAGG     SATLSMR       4    0
TCTGCGCATGAGTAGACGCGG     SAHEQTR       4    0
TCTGCGGATAATCTGGGGGAT     SADNLGD       4    0
TCTGCGGCGCATCCGACGTTG     SAAHPTL       4    0
TCTGCGGTTAAGCTTTCGAAT     SAVKLSN       4    0
TCTGCGTCTCAGGCGATTCGG     SASQAIR       4    0
TCTGCTAATGCGGAGCAGTAG     SANAEQQ       4    0
TCTGCTAATTCTCATGGTAGG     SANSHGR       4    0
TCTGCTCCGAGTTGGTAGGTT     SAPSWQV       4    0
TCTGCTCCTATGTCTTAGACG     SAPMSQT       4    0
TCTGCTGAGACTACGCGTGCG     SAETTRA       4    0
TCTGCTGGGTTTTAGAATAGT     SAGFQNS       4    0
TCTGGGATGTCGTGGTCGAAT     SGMSWSN       4    0
TCTGGGGAGTATCAGAATATT     SGEYQNI       4    0
TCTGGGGATCAGACTATGGTT     SGDQTMV       4    0
TCTGGGGTGTTGACTCCTAAG     SGVLTPK       4    0
TCTGGGGTTGCTCATAGTTTG     SGVAHSL       4    0
TCTGGGTATTTTGCGTATTTT     SGYFAYF       4    0
TCTGGGTCTGATATGGAGTGG     SGSDMEW       4    0
TCTGGTAAGCATTTTCCTGTT     SGKHFPV       4    0
TCTGGTAATTCGTTTGAGTCG     SGNSFES       4    0
TCTGGTACTTCTATGCGTTCG     SGTSMRS       4    0
TCTGGTATGCTTCTTCTTCAG     SGMLLLQ       4    0
TCTGGTATTTTGATGCCGATG     SGILMPM       4    0
TCTGGTCAGTGGAGGTTTTGG     SGQWRFW       4    0
TCTGGTCCGTCTTGGGTTTTT     SGPSWVF       4    0
TCTGGTGAGAAGAGTATTTGG     SGEKSIW       4    0
TCTGGTTCGTGGATGCCGACG     SGSWMPT       4    0
TCTGTGACGGCTATTGCTTTT     SVTAIAF       4    0
TCTGTGACGGGGTCGAATGCG     SVTGSNA       4    0
TCTGTGACGGTGACTAATCCT     SVTVTNP       4    0
TCTGTGATTATGACTCCGGTT     SVIMTPV       4    0
TCTGTGCCTCATATGAATCTG     SVPHMNL       4    0
TCTGTGCGGATTCCGTGGTTT     SVRIPWF       4    0
TCTGTGGCGCCGTCGTGGCTT     SVAPSWL       4    0
TCTGTGGCTACTATTGCTTTG     SVATIAL       4    0
TCTGTGGGTGATCCTTATCCG     SVGDPYP       4    0
TCTGTGTCGATTTCTGCTGCG     SVSISAA       4    0
TCTGTGTGGACGAGTTTGTCT     SVWTSLS       4    0
TCTGTGTGGCAGCAGGCTGTT     SVWQQAV       4    0
TCTGTGTTGAATTCTGTGGCG     SVLNSVA       4    0
TCTGTTATGCATCGTAAGCCT     SVMHRKP       4    0
TCTGTTCATCAGTGGACGCAT     SVHQWTH       4    0
TCTGTTGCGCAGCTTCATCGT     SVAQLHR       4    0
TCTGTTGCGGGGACTGGGCGT     SVAGTGR       4    0
TCTGTTGCTAGGCAGCTTGGG     SVARQLG       4    0
TCTGTTGCTATTGTGACGGAT     SVAIVTD       4    0
TCTGTTTTGCCTACTCCGCGG     SVLPTPR       4    0
TCTTAGATTCTTGTGATTGAT     SQILVID       4    0
TCTTAGGGGACGATTGCTATG     SQGTIAM       4    0
TCTTATACGGGTCCGCAGACG     SYTGPQT       4    0
TCTTATACGTTGGTGCAGGTT     SYTLVQV       4    0
TCTTATACTGCTTGGCGTGCT     SYTAWRA       4    0
TCTTATAGGGATATGCCTAGG     SYRDMPR       4    0
TCTTATAGTACTCATACTAGT     SYSTHTS       4    0
TCTTATCAGAGGACTTCGATG     SYQRTSM       4    0
TCTTATCGTTCTCCTCAGGTT     SYRSPQV       4    0
TCTTATGTTACTTGGTCGCGT     SYVTWSR       4    0
TCTTCGACTGAGCCTCAGTTG     SSTEPQL       4    0
TCTTCGATGTATACTTATGAT     SSMYTYD       4    0
TCTTCGCTTAATCATGATTAT     SSLNHDY       4    0
TCTTCGGCTGTGGTTAATCCT     SSAVVNP       4    0
TCTTCGGTGCAGTGGCCGACT     SSVQWPT       4    0
TCTTCTCCTCCGAGTATGGGT     SSPPSMG       4    0
TCTTCTTGGTGGGTTCAGCCG     SSWWVQP       4    0
TCTTGGAAGAATGCTTTTATG     SWKNAFM       4    0
TCTTGGAATACGACTACGAAG     SWNTTTK       4    0
TCTTGGAGTAGTACTGTGTCT     SWSSTVS       4    0
TCTTGGCATGATACTGGGAAG     SWHDTGK       4    0
TCTTGGGCTAGGGTGTTGACT     SWARVLT       4    0
TCTTGGGGGACGGGGCATAAG     SWGTGHK       4    0
TCTTGGGGTCCGACTCCGTTT     SWGPTPF       4    0
TCTTTGGCGCATTCTATGTCT     SLAHSMS       4    0
TCTTTGGCGCCTGAGATGAGT     SLAPEMS       4    0
TCTTTGGTTTCTGAGACGAGT     SLVSETS       4    0
TCTTTGTTGCTTCAGTTTACT     SLLLQFT       4    0
TCTTTTACTGTTGCTTGGAAG     SFTVAWK       4    0
TCTTTTGTTCCGTTGCCTCGG     SFVPLPR       4    0
TGGAAGACTGGGATTGTGATG     WKTGIVM       4    0
TGGAAGAGTTATGCGGCGACT     WKSYAAT       4    0
TGGAAGGCGGATGTTACGGTT     WKADVTV       4    0
TGGAAGGCGGGTGTGGTTGAG     WKAGVVE       4    0
TGGAAGTCGGATTTGTATAAG     WKSDLYK       4    0
TGGAATACGGATTCGGTTTCT     WNTDSVS       4    0
TGGAATACGGCTCTTGATACT     WNTALDT       4    0
TGGAATATGGAGCTTCCGGTG     WNMELPV       4    0
TGGAATCATGTTATTCGTACT     WNHVIRT       4    0
TGGAATGAGGCGCGGTATCCG     WNEARYP       4    0
TGGAATGATGCGGTGCATACG     WNDAVHT       4    0
TGGAATGTGCTTGGGTCTATG     WNVLGSM       4    0
TGGAATTATCAGAGGATGCTG     WNYQRML       4    0
TGGAATTGGAATTCTGCTCTT     WNWNSAL       4    0
TGGACGACGACGAAGGAGTCT     WTTTKES       4    0
TGGACGACGCTGGGTACGACG     WTTLGTT       4    0
TGGACGACGGATAAGCGGCAT     WTTDKRH       4    0
TGGACGACGTCTAATACGGCT     WTTSNTA       4    0
TGGACGAGTAATGTTTAGGTG     WTSNVQV       4    0
TGGACGCAGGAGACTCATGGT     WTQETHG       4    0
TGGACGCATTAGGTTCAGGAT     WTHQVQD       4    0
TGGACGCATTCTGCTCATGCT     WTHSAHA       4    0
TGGACGCCTAATGGGCCGACG     WTPNGPT       4    0
TGGACGCCTCATTTTGTTTTG     WTPHFVL       4    0
TGGACGCGGCTGCCGATTCTT     WTRLPIL       4    0
TGGACGGAGTTTAATGAGCTT     WTEFNEL       4    0
TGGACGGTGCATGAGTCTGGT     WTVHESG       4    0
TGGACGGTGTCGACGATGTTT     WTVSTMF       4    0
TGGACGTATCCTCAGCTTATG     WTYPQLM       4    0
TGGACGTTTCCTACGTAGACT     WTFPTQT       4    0
TGGACGTTTCCTCATATGCAG     WTFPHMQ       4    0
TGGACGTTTTTTGAGTATCGG     WTFFEYR       4    0
TGGACTAGTCAGAATTGGTGG     WTSQNWW       4    0
TGGACTATGCGTGAGCATTCT     WTMREHS       4    0
TGGACTATTGATTCGTGGCAG     WTIDSWQ       4    0
TGGACTCGTGCTTCTGAGCTG     WTRASEL       4    0
TGGACTGATATTCTGGTTACT     WTDILVT       4    0
TGGACTGATCTGATTTTGACG     WTDLILT       4    0
TGGACTGATGTTGATCTTGCT     WTDVDLA       4    0
TGGACTGGGCCTCAGCGGGTG     WTGPQRV       4    0
TGGACTGGTGTGCGGGTGTAT     WTGVRVY       4    0
TGGACTGTTGAGTATAGTCCG     WTVEYSP       4    0
TGGACTTCGAATTATGAGCAT     WTSNYEH       4    0
TGGACTTCTCCTTGTACGCTT     WTSPCTL       4    0
TGGACTTGGTTTACGGTTCGG     WTWFTVR       4    0
TGGACTTTGTCTGATTCGCCG     WTLSDSP       4    0
TGGAGGATGACGGAGTTGCGT     WRMTELR       4    0
TGGAGGCAGGTTCATCCTTTG     WRQVHPL       4    0
TGGAGGCCGTAGGTGCATCTT     WRPQVHL       4    0
TGGAGGGAGATTACTTGGCAG     WREITWQ       4    0
TGGAGGTTGCCGGCTTCGAAT     WRLPASN       4    0
TGGAGTAATTCTATTCATAAT     WSNSIHN       4    0
TGGAGTCCTCTTACGAAGGCT     WSPLTKA       4    0
TGGAGTCTTCCTACGCATCGT     WSLPTHR       4    0
TGGAGTGCTCTGAAGGAGCAT     WSALKEH       4    0
TGGATGACGCATAAGACGTAT     WMTHKTY       4    0
TGGATGAGTTATCCGAAGTTT     WMSYPKF       4    0
TGGATGCATACGGATTTGTCG     WMHTDLS       4    0
TGGATGCCGCAGAATATGATG     WMPQNMM       4    0
TGGATGCCGGGGAATAAGGGT     WMPGNKG       4    0
TGGATGCCGGTGCATGTGGTG     WMPVHVV       4    0
TGGATGCCTGATAAGCTTCTT     WMPDKLL       4    0
TGGATGCGGACGAGTGAGTCG     WMRTSES       4    0
TGGATGGATACGTAGCTTCAT     WMDTQLH       4    0
TGGATGGCTCATGGGCAGAAT     WMAHGQN       4    0
TGGATGGGTGGGATTAAGCTT     WMGGIKL       4    0
TGGATTAAGACGTCGAGGTTG     WIKTSRL       4    0
TGGATTGAGCCGCTTCGGACG     WIEPLRT       4    0
TGGATTGCGCCGATTACGGTT     WIAPITV       4    0
TGGATTGGGACGTCTCAGCAA     WIGTSQQ       4    0
TGGATTGGGGCTGGTTGGCAG     WIGAGWQ       4    0
TGGATTTCGCGTATTCCTTTT     WISRIPF       4    0
TGGATTTCGTGGGCGATGCCG     WISWAMP       4    0
TGGCAGAGGGCGCCTGATAAT     WQRAPDN       4    0
TGGCAGATTACTAATATTGTG     WQITNIV       4    0
TGGCAGCATCGTAGTACGTAT     WQHRSTY       4    0
TGGCAGCCGACTGATGCGCTT     WQPTDAL       4    0
TGGCAGCCGCAGCATACGTAT     WQPQHTY       4    0
TGGCAGCGTACTAGTATTATT     WQRTSII       4    0
TGGCAGCGTGGTGTTCTTTGG     WQRGVLW       4    0
TGGCAGGCGCATGGTATTTCG     WQAHGIS       4    0
TGGCAGTATAATCAGACTATT     WQYNQTI       4    0
TGGCAGTCGAGTACTAGGCCT     WQSSTRP       4    0
TGGCAGTTGCTGCAGTCTAAG     WQLLQSK       4    0
TGGCAGTTTAGGACTGTGGAT     WQFRTVD       4    0
TGGCATATTGATCATCCTATG     WHIDHPM       4    0
TGGCATCAGAAGGAGTATTCG     WHQKEYS       4    0
TGGCATCATGGTGCTCCGCTT     WHHGAPL       4    0
TGGCATCTGTCGGGGCATATG     WHLSGHM       4    0
TGGCATGAGTGGCCTGAGCGT     WHEWPER       4    0
TGGCATGATATTGGTTCGCAG     WHDIGSQ       4    0
TGGCATGCTAAGACGATTGCG     WHAKTIA       4    0
TGGCATGGTGCTATTATGTGG     WHGAIMW       4    0
TGGCATTAGAATCCTCGTAAT     WHQNPRN       4    0
TGGCATTCGCCGAATTCGCCG     WHSPNSP       4    0
TGGCCGAATTCGGAGACTCAG     WPNSETQ       4    0
TGGCCGACGGCGATGTTGCGT     WPTAMLR       4    0
TGGCCGAGTAAGCATATGCTG     WPSKHML       4    0
TGGCCGATGCAGTGGCTGCGG     WPMQWLR       4    0
TGGCCGCATACGGTTCATGGT     WPHTVHG       4    0
TGGCCGCATTCGTTGACTGAT     WPHSLTD       4    0
TGGCCGCGGGGTGTTAGTATG     WPRGVSM       4    0
TGGCCGCTGACGAATAATCGT     WPLTNNR       4    0
TGGCCGGATTGGACTACGCAG     WPDWTTQ       4    0
TGGCCGGGTGGTTCTTCTGCT     WPGGSSA       4    0
TGGCCTAATAATTGGGGTTAG     WPNNWGQ       4    0
TGGCCTACGGGGATTGAGCAG     WPTGIEQ       4    0
TGGCCTACTGATAGGTTTATG     WPTDRFM       4    0
TGGCCTAGTATTGGGAATAGT     WPSIGNS       4    0
TGGCCTATTGCGCATTAGAAG     WPIAHQK       4    0
TGGCCTCAGGGTTATACTGCT     WPQGYTA       4    0
TGGCCTCAGTATAAGCAGAAT     WPQYKQN       4    0
TGGCCTCAGTGGGGTGGTATT     WPQWGGI       4    0
TGGCCTCAGTTGCATAATGAT     WPQLHND       4    0
TGGCCTCATTAGAAGTATGAA     WPHQKYE       4    0
TGGCCTCATTAGAAGTATGAT     WPHQKYD       4    0
TGGCCTCGTACGAATTTGTCG     WPRTNLS       4    0
TGGCCTCGTTCGGCGTCTACG     WPRSAST       4    0
TGGCCTGATTTGAAGGGTAGG     WPDLKGR       4    0
TGGCCTGCGTCTGAGACGCGG     WPASETR       4    0
TGGCCTGCTAAGGGTGGGACG     WPAKGGT       4    0
TGGCCTGCTACTCGTGCTATG     WPATRAM       4    0
TGGCCTGTTCGGACGGTTGCT     WPVRTVA       4    0
TGGCCTTAGAATGGGAGTCTT     WPQNGSL       4    0
TGGCCTTAGACTAATATGCCG     WPQTNMP       4    0
TGGCCTTAGGGGCTTATTGTT     WPQGLIV       4    0
TGGCCTTCTCTGCGTGATAGG     WPSLRDR       4    0
TGGCGGCTGCAGAATTTTATT     WRLQNFI       4    0
TGGCGGCTGTCTTATTCGACT     WRLSYST       4    0
TGGCGGTATCATATTGTTACG     WRYHIVT       4    0
TGGCGGTTGAATTCGGGTCAT     WRLNSGH       4    0
TGGCGTACTGATTCTATGTAT     WRTDSMY       4    0
TGGCTGACGCCGTTGCCGGTG     WLTPLPV       4    0
TGGCTGACTCCTCCTCGTACT     WLTPPRT       4    0
TGGCTGTCGAGGCCTTATAGT     WLSRPYS       4    0
TGGCTTACGAAGCCGTCTTTG     WLTKPSL       4    0
TGGCTTGCTCATCCTCCTATG     WLAHPPM       4    0
TGGCTTGGGGGTGGTTCTCCT     WLGGGSP       4    0
TGGGAGAATACGGCGAATAAT     WENTANN       4    0
TGGGAGACGTCTTCGTTTTAT     WETSSFY       4    0
TGGGAGATGCAGTCGGCGCTT     WEMQSAL       4    0
TGGGAGCAGGGTGCGTATAGT     WEQGAYS       4    0
TGGGAGCCGACGACTTGGCAG     WEPTTWQ       4    0
TGGGAGCCGCGTACGCTGATG     WEPRTLM       4    0
TGGGAGCCTACGTTTGAGCCT     WEPTFEP       4    0
TGGGAGCGGACTCCGGATCAT     WERTPDH       4    0
TGGGAGGAGGGGGCTTATGCG     WEEGAYA       4    0
TGGGAGGATAATCAGTGGCAG     WEDNQWQ       4    0
TGGGAGGGTCATCTTTCGGTT     WEGHLSV       4    0
TGGGAGGGTCTGACGTCTATT     WEGLTSI       4    0
TGGGAGTATAAGGCGACGATT     WEYKATI       4    0
TGGGAGTATATGGCGAATATG     WEYMANM       4    0
TGGGATAATATGCAGCCTGCT     WDNMQPA       4    0
TGGGATAGGCATGCGGGGCAT     WDRHAGH       4    0
TGGGATCCTCCTACTGGGAAT     WDPPTGN       4    0
TGGGATGCGCTGAATGGGACT     WDALNGT       4    0
TGGGATTCGACTTATCATCCG     WDSTYHP       4    0
TGGGATTTTGTGACTCATGTG     WDFVTHV       4    0
TGGGCGAGTCATCCGGTGGAT     WASHPVD       4    0
TGGGCGAGTCCGGATCTTAAT     WASPDLN       4    0
TGGGCGAGTTCTAAGGCGTTT     WASSKAF       4    0
TGGGCGATGCCGGCGTAGGTT     WAMPAQV       4    0
TGGGCGATGCCGTCTACTCAG     WAMPSTQ       4    0
TGGGCGCCGAGTCCTAGGACT     WAPSPRT       4    0
TGGGCGCGTGAGCTTCAGGTT     WARELQV       4    0
TGGGCGGATGGGCCTTCGATG     WADGPSM       4    0
TGGGCGGATTCGCGGTTGGTT     WADSRLV       4    0
TGGGCGGATTCGCTTATTACG     WADSLIT       4    0
TGGGCGGCGATTGATGGTCAT     WAAIDGH       4    0
TGGGCGGCGCATAAGAATAAT     WAAHKNN       4    0
TGGGCGGCTGGTACTTGTGAG     WAAGTCE       4    0
TGGGCGGCTTTTCGTCAGGTG     WAAFRQV       4    0
TGGGCGGGTTGGTCGAAGGCG     WAGWSKA       4    0
TGGGCGGTGGCGATTCGTGGT     WAVAIRG       4    0
TGGGCGTATGATCCGCTTGTT     WAYDPLV       4    0
TGGGCGTCTTTTCCTCATATG     WASFPHM       4    0
TGGGCTAGGTCGGCGAGTCCG     WARSASP       4    0
TGGGCTATGACTAGTACGACG     WAMTSTT       4    0
TGGGCTCAGCCTAATTTTAGG     WAQPNFR       4    0
TGGGCTCAGCTTCGTTTTAGT     WAQLRFS       4    0
TGGGCTCATAGTATGCCGTGG     WAHSMPW       4    0
TGGGCTGCGACGGGGATGGAG     WAATGME       4    0
TGGGCTGGTAAGCCTCAGGGT     WAGKPQG       4    0
TGGGCTGGTTCGACGTCGTGG     WAGSTSW       4    0
TGGGCTTGGCCTTCGGTTTAT     WAWPSVY       4    0
TGGGGGACGGATTTGTATTAT     WGTDLYY       4    0
TGGGGGCTGCCTCATATTTCT     WGLPHIS       4    0
TGGGGGTCTCAGCTTTCGCGT     WGSQLSR       4    0
TGGGGGTTGTGGAGTAAGCAT     WGLWSKH       4    0
TGGGGTAAGAGTCCTAATGGT     WGKSPNG       4    0
TGGGGTAAGTCGGTTTCGATG     WGKSVSM       4    0
TGGGGTCCTCGGCCTGCGGTG     WGPRPAV       4    0
TGGGGTGCTACTTATACTTTT     WGATYTF       4    0
TGGGGTGGTATGGCTACTCAT     WGGMATH       4    0
TGGGGTTCTAGGACTCTTAGT     WGSRTLS       4    0
TGGGGTTTGCCGTAGATGTCT     WGLPQMS       4    0
TGGGGTTTTTCTCATGCGCCT     WGFSHAP       4    0
TGGGTGCAGGGGCTGTTTCTT     WVQGLFL       4    0
TGGGTGCATCGTATTAATTCG     WVHRINS       4    0
TGGGTGCCGCCTTAGGATCGG     WVPPQDR       4    0
TGGGTGCCTATTACTAGTGGG     WVPITSG       4    0
TGGGTGCTTACGGATTCGCCG     WVLTDSP       4    0
TGGGTGGAGCCTCTTCGTGGT     WVEPLRG       4    0
TGGGTGGTGCCTAATAAGGAT     WVVPNKD       4    0
TGGGTGTCGTGTTATATGTGT     WVSCYMC       4    0
TGGGTGTTGCCTATGATTGGG     WVLPMIG       4    0
TGGGTTAAGGTGCCTATGCAG     WVKVPMQ       4    0
TGGGTTACGAAGCAGGGTTGT     WVTKQGC       4    0
TGGGTTACGCTTATGAGTGCG     WVTLMSA       4    0
TGGGTTACTGGGGGTACGCCT     WVTGGTP       4    0
TGGGTTCCTCCTTAGACGAGT     WVPPQTS       4    0
TGGTAGACGTTTACTCCGACG     WQTFTPT       4    0
TGGTAGATGAAGCTTGGTTAT     WQMKLGY       4    0
TGGTAGGGGCGTGTTACTGAT     WQGRVTD       4    0
TGGTAGGGGCTTCTGCGGCTT     WQGLLRL       4    0
TGGTAGGTGCCGCAGAGTCTT     WQVPQSL       4    0
TGGTATAAGGCGCCTAAGGGT     WYKAPKG       4    0
TGGTATACGAGTTCTCCGATG     WYTSSPM       4    0
TGGTATACGCTGCCTGGTTTG     WYTLPGL       4    0
TGGTCGAATAAGGTTCATTAG     WSNKVHQ       4    0
TGGTCGAATAAGTCGCCGACT     WSNKSPT       4    0
TGGTCGAGTTCGTATGTGAGG     WSSSYVR       4    0
TGGTCGCAGGTGGATGAGCGT     WSQVDER       4    0
TGGTCGCATCTTGAGAAGTAT     WSHLEKY       4    0
TGGTCGCCGAGGTCTCAGGTT     WSPRSQV       4    0
TGGTCGCCGGCTCATCCGCGT     WSPAHPR       4    0
TGGTCGCCTGGTCTTAAGGTG     WSPGLKV       4    0
TGGTCGCTGTATTATGCTGTT     WSLYYAV       4    0
TGGTCGCTTGATCAGTATGCG     WSLDQYA       4    0
TGGTCGGATGAGAGTTGGCGG     WSDESWR       4    0
TGGTCGGCGAATTATGATGGT     WSANYDG       4    0
TGGTCGTATGCGCCGCTTCTT     WSYAPLL       4    0
TGGTCGTCGGGTCGGACGAAT     WSSGRTN       4    0
TGGTCGTGGGAGAAGGAGATG     WSWEKEM       4    0
TGGTCTAATCAGAGGCTGGTT     WSNQRLV       4    0
TGGTCTAGGCAGATTGGTATT     WSRQIGI       4    0
TGGTCTCATACTAGTCAGTCT     WSHTSQS       4    0
TGGTCTCATCTTCATGCGGTG     WSHLHAV       4    0
TGGTCTCCGCCTAATCCGCAG     WSPPNPQ       4    0
TGGTCTCCTCAGGCGGATCAG     WSPQADQ       4    0
TGGTCTCCTGCGAAGGAGCCT     WSPAKEP       4    0
TGGTCTCGGTCGCTGTCTCCG     WSRSLSP       4    0
TGGTCTGATAATATTCTTCTT     WSDNILL       4    0
TGGTCTGATACTCCGGAGCAG     WSDTPEQ       4    0
TGGTCTGATGATACTTTGAAT     WSDDTLN       4    0
TGGTCTGCTATGCGTCTTAAG     WSAMRLK       4    0
TGGTCTTGGATTGATAGGTCG     WSWIDRS       4    0
TGGTGGAATCCGGGGAATCAT     WWNPGNH       4    0
TGGTGGAATGATACGTTTAGG     WWNDTFR       4    0
TGGTGGATGCCGGTGGTGCCT     WWMPVVP       4    0
TGGTGGGATCCGGGTTGTGTG     WWDPGCV       4    0
TGGTGTAGTGGTCTTCCGAGG     WCSGLPR       4    0
TGGTGTCCGAAGGAGACGATG     WCPKETM       4    0
TGGTGTTCTAGTGATTTTTGG     WCSSDFW       4    0
TGGTTGCCGGTGTAGACGGTT     WLPVQTV       4    0
TGGTTGCGGGCTAATGCTACT     WLRANAT       4    0
TGGTTTCTGGATCCTCGTGCT     WFLDPRA       4    0
TGTAATCAGCCGAAGCATGTG     CNQPKHV       4    0
TGTACGCTTAATGATCGTAAG     CTLNDRK       4    0
TGTACTAAGGGTGCGTGTCGG     CTKGACR       4    0
TGTATTCAGGCTCCTTGTGCG     CIQAPCA       4    0
TGTATTTATGGGCTGCTGTGT     CIYGLLC       4    0
TGTCCGAGTACTAGTCTTTAT     CPSTSLY       4    0
TGTCCGCATTCTCTGACTACG     CPHSLTT       4    0
TGTCCGCCGGTTTGTAGGGGG     CPPVCRG       4    0
TGTCCGTCTTTGCGGTAGATT     CPSLRQI       4    0
TGTCCTAATGGGAAGGAGTTT     CPNGKEF       4    0
TGTCCTACGGCGCATCATTCG     CPTAHHS       4    0
TGTCCTCCGCGTATTATGAAG     CPPRIMK       4    0
TGTCCTGCGAATGCGATGTGG     CPANAMW       4    0
TGTCCTGCGGCTAATAGGTCG     CPAANRS       4    0
TGTCCTGGGACTGATCCTAAT     CPGTDPN       4    0
TGTCCTGGTGGTGATGAGTTT     CPGGDEF       4    0
TGTCCTTTGAATAGTTTGACT     CPLNSLT       4    0
TGTCTGCATAGTACGATGATG     CLHSTMM       4    0
TGTCTGTCTGCGGTTATGTAT     CLSAVMY       4    0
TGTCTTAATGGGCAGTGTGTT     CLNGQCV       4    0
TGTCTTACGCTTAAGAGTGGT     CLTLKSG       4    0
TGTCTTCAGCCTAGGTCTAAG     CLQPRSK       4    0
TGTCTTGCGTCTCTGCTTGGT     CLASLLG       4    0
TGTGAGAAGATTCCGTAGCTT     CEKIPQL       4    0
TGTGAGACTAAGTGTGCTGCT     CETKCAA       4    0
TGTGATCGGCAGTGTGATTAT     CDRQCDY       4    0
TGTGATGAGCTTTGTCTTATG     CDELCLM       4    0
TGTGGGAAGAATTATTATTGT     CGKNYYC       4    0
TGTGTTAAGGGTCTGGCGTTT     CVKGLAF       4    0
TGTTATAATCCTTTGAATTGT     CYNPLNC       4    0
TGTTGGAGTCAGACTTTGAAG     CWSQTLK       4    0
TGTTGGCCTTGTACTAGGGTT     CWPCTRV       4    0
TGTTGTCTTGATGATCGTGGG     CCLDDRG       4    0
TGTTGTTGGCCTGGGACGGCT     CCWPGTA       4    0
TGTTTGTCTATTATGTAGATG     CLSIMQM       4    0
TGTTTTGCGGGTATTCATCGT     CFAGIHR       4    0
TTATCTTCGAATATGCCGCCG     LSSNMPP       4    0
TTGAAGCTGAATCAGTGGCAG     LKLNQWQ       4    0
TTGAAGGCTTTTGTTCGTGTG     LKAFVRV       4    0
TTGAATAGGGTTGATCCTGTT     LNRVDPV       4    0
TTGAATAGTAGGTATCTGCCT     LNSRYLP       4    0
TTGAATGCTCTGAATATTCGT     LNALNIR       4    0
TTGACGAATGTTCATGATGAT     LTNVHDD       4    0
TTGACGAATGTTTTGCCGCTG     LTNVLPL       4    0
TTGACGACGACTAAGACTGAG     LTTTKTE       4    0
TTGACGACGGGTAATCGTCAT     LTTGNRH       4    0
TTGACGCATCCTCTTTTGGAT     LTHPLLD       4    0
TTGACGCCTGGGTAGGCGAAG     LTPGQAK       4    0
TTGACGCGTCCGGCGGTTGTT     LTRPAVV       4    0
TTGACGCGTGGGCAGGTTTCG     LTRGQVS       4    0
TTGACGCTGACTGCTACTAGG     LTLTATR       4    0
TTGACGGCTTCGAAGGTTCAG     LTASKVQ       4    0
TTGACGGGTCCTCATCTTCGT     LTGPHLR       4    0
TTGACGGTGAATAAGCAGCAT     LTVNKQH       4    0
TTGACGTAGAAGATTCAGCGG     LTQKIQR       4    0
TTGACTAAGCTTGGGACGGCG     LTKLGTA       4    0
TTGACTACGGCGGGGCCGATT     LTTAGPI       4    0
TTGACTACGTAGAAGTCTTCT     LTTQKSS       4    0
TTGACTACTGTTTTTCCGATT     LTTVFPI       4    0
TTGACTCCTAGGTCTTTGAGT     LTPRSLS       4    0
TTGACTCCTATGTTTAATCGT     LTPMFNR       4    0
TTGACTCGGTCTGCTGCTATT     LTRSAAI       4    0
TTGACTGATATTTAGATTCAT     LTDIQIH       4    0
TTGACTGGGCGTTTTGGTGTG     LTGRFGV       4    0
TTGACTGTGACTTCTCTTAAT     LTVTSLN       4    0
TTGACTGTTTCTTCGCCTGGT     LTVSSPG       4    0
TTGACTTAGACGAATGTGCCT     LTQTNVP       4    0
TTGACTTAGGAGAGTTATCAT     LTQESYH       4    0
TTGACTTATGATCCTGTTCAT     LTYDPVH       4    0
TTGAGGCATTCTCCTGATTAT     LRHSPDY       4    0
TTGAGGCCTCATACTATGGTT     LRPHTMV       4    0
TTGAGTACGACGGCTTTGTCT     LSTTALS       4    0
TTGAGTAGTCAGCATAATGCG     LSSQHNA       4    0
TTGAGTCCGCCTTAGATGGTG     LSPPQMV       4    0
TTGAGTCCGCGTCAGCAGAAT     LSPRQQN       4    0
TTGAGTCCTGCTCGTAGTCCT     LSPARSP       4    0
TTGATGAATGCTGGGACGTTT     LMNAGTF       4    0
TTGATGACGCCGATGCTGGGT     LMTPMLG       4    0
TTGATGCCTCAGACTGGGTTT     LMPQTGF       4    0
TTGATGTGGACGTCGCGTGGT     LMWTSRG       4    0
TTGATTACGCATGATTTGTAG     LITHDLQ       4    0
TTGATTCAGCAGGCGTCTAGT     LIQQASS       4    0
TTGATTGCTGAGCGTGGTTAT     LIAERGY       4    0
TTGCAGAAGGGTTAGATTCAG     LQKGQIQ       4    0
TTGCAGAATGCTTTTTCGCAT     LQNAFSH       4    0
TTGCAGCAGTATATTGATCTT     LQQYIDL       4    0
TTGCAGCTTAAGGGTTTTCAT     LQLKGFH       4    0
TTGCAGGCGATGACGGGTGGT     LQAMTGG       4    0
TTGCAGGCGGATCCTTTGTTG     LQADPLL       4    0
TTGCAGTAGGTTCATCGTCCT     LQQVHRP       4    0
TTGCAGTTTCTTACTATGGAG     LQFLTME       4    0
TTGCATCCGCCGAGGCAGGTT     LHPPRQV       4    0
TTGCATCGGAGTCTTGCGTTT     LHRSLAF       4    0
TTGCATGCGCATTTGTCTGTT     LHAHLSV       4    0
TTGCATGCGGGGTCGCAGCTT     LHAGSQL       4    0
TTGCATGCTACTAATGATACG     LHATNDT       4    0
TTGCCGAGGAATGGTGATAAT     LPRNGDN       4    0
TTGCCGATTATTTCGATGCGT     LPIISMR       4    0
TTGCCGCAGACTGTGAATGCT     LPQTVNA       4    0
TTGCCGCTGTAGACTATTGCG     LPLQTIA       4    0
TTGCCGCTTGGGTCGAGGTCT     LPLGSRS       4    0
TTGCCGGTTAATACTCTGAAG     LPVNTLK       4    0
TTGCCGTAGGCGACGAATTGG     LPQATNW       4    0
TTGCCGTAGGGGAAGATTACT     LPQGKIT       4    0
TTGCCGTATATTTTGGTTGAT     LPYILVD       4    0
TTGCCGTCTAAGGAGGAGCCG     LPSKEEP       4    0
TTGCCGTGGCGTCATTTGGGT     LPWRHLG       4    0
TTGCCGTTTCCTCGGGGGTAT     LPFPRGY       4    0
TTGCCTACTCTGCGTGTTCCT     LPTLRVP       4    0
TTGCCTACTGATCAGCGGACG     LPTDQRT       4    0
TTGCCTACTGATCGGGGTAAG     LPTDRGK       4    0
TTGCCTAGTAGGTGGGTTGAG     LPSRWVE       4    0
TTGCCTATGAAGGATGCGGCG     LPMKDAA       4    0
TTGCCTCATAATCGGAATCAT     LPHNRNH       4    0
TTGCCTCCTATTACTCCTACG     LPPITPT       4    0
TTGCCTGATCTGGCTTGGTGG     LPDLAWW       4    0
TTGCCTGCGATGTAGAATGTT     LPAMQNV       4    0
TTGCCTGCGATGTCGAAGGTT     LPAMSKV       4    0
TTGCCTGCTGTTACGCCGCTT     LPAVTPL       4    0
TTGCCTGGGCATCGTCCTACG     LPGHRPT       4    0
TTGCCTGTGCGGGTTACTGCT     LPVRVTA       4    0
TTGCCTGTTTCTAAGCCGTCT     LPVSKPS       4    0
TTGCCTTATGATCATTTGCCG     LPYDHLP       4    0
TTGCCTTCTTATGCTCGTCCG     LPSYARP       4    0
TTGCGGATTGTTGATATTCCT     LRIVDIP       4    0
TTGCGTAATACGATTGATGAG     LRNTIDE       4    0
TTGCGTCCTAATCTGAATACG     LRPNLNT       4    0
TTGCGTCTGGATCTGGTTCCT     LRLDLVP       4    0
TTGCGTGCGGGGGATAGTGGT     LRAGDSG       4    0
TTGCTGAAGTCTCTTAAGGCG     LLKSLKA       4    0
TTGCTGAGTCTTCCGTTTCCT     LLSLPFP       4    0
TTGCTGCAGGCTCCGACTGGT     LLQAPTG       4    0
TTGCTGGTGACGAAGCAGGGG     LLVTKQG       4    0
TTGCTGGTGGAGAGTATTTCG     LLVESIS       4    0
TTGCTGTAGGTGAATACGCCG     LLQVNTP       4    0
TTGCTGTATGCGTAGGCTCAT     LLYAQAH       4    0
TTGCTTCATGAGGTGTATTAT     LLHEVYY       4    0
TTGCTTCCTAGTAATACGCAT     LLPSNTH       4    0
TTGCTTCTGGAGTGTGAGCAT     LLLECEH       4    0
TTGCTTGCTGCTGTTCTGCTG     LLAAVLL       4    0
TTGCTTGGGCCGATTAGTCCG     LLGPISP       4    0
TTGCTTGGGGTGAATGGGCTT     LLGVNGL       4    0
TTGGAGATTCCGCATGTTAGT     LEIPHVS       4    0
TTGGAGCAGGATTTTAGGAAG     LEQDFRK       4    0
TTGGAGCCGCCGAGGACGGAT     LEPPRTD       4    0
TTGGAGGTGCATCATGATTTT     LEVHHDF       4    0
TTGGAGTCTACGCTGATGATG     LESTLMM       4    0
TTGGAGTCTGTTCAGACGAAG     LESVQTK       4    0
TTGGATACGCCTATGAGACAG     LDTPMRQ       4    0
TTGGATACGGTTACGAAGTTG     LDTVTKL       4    0
TTGGATACTCAGACGCGGAGG     LDTQTRR       4    0
TTGGATCATCAGCTGCAGCCG     LDHQLQP       4    0
TTGGATCATGTGGTGTGGACT     LDHVVWT       4    0
TTGGATCTGGTTAATACGGAG     LDLVNTE       4    0
TTGGATGGGCTTTATGTTTCT     LDGLYVS       4    0
TTGGATGTGAGGTAGCTGAAT     LDVRQLN       4    0
TTGGCGATGACTAATCGGCCT     LAMTNRP       4    0
TTGGCGGGGGCTAGGAGTTAT     LAGARSY       4    0
TTGGCGTAGAATGCTACTAAT     LAQNATN       4    0
TTGGCGTATCCTATGCGTCTT     LAYPMRL       4    0
TTGGCGTATTTGCCGATGCTT     LAYLPML       4    0
TTGGCGTTGACGAATCAGTGG     LALTNQW       4    0
TTGGCGTTTCGGGATAATTTG     LAFRDNL       4    0
TTGGCGTTTTCGCTTAATACG     LAFSLNT       4    0
TTGGCTCCGATTAATCCGAAT     LAPINPN       4    0
TTGGCTCCTCTTAGTTTTCAT     LAPLSFH       4    0
TTGGCTCTTGGGTCTCAGCAT     LALGSQH       4    0
TTGGCTTCGAATGATCTTCAT     LASNDLH       4    0
TTGGCTTTTCCTGGGGAGCCT     LAFPGEP       4    0
TTGGGGAAGTCGCTTACTAGG     LGKSLTR       4    0
TTGGGGACGTCTGTGGATGGT     LGTSVDG       4    0
TTGGGGACTGTTCAGCGGAAG     LGTVQRK       4    0
TTGGGGCATGGGATGTAGGAT     LGHGMQD       4    0
TTGGGGCGTTATACGACGAAT     LGRYTTN       4    0
TTGGGGCTGCCGAGGTTGAGT     LGLPRLS       4    0
TTGGGGGCGCATCGTACTTAT     LGAHRTY       4    0
TTGGGGGTTACTTCGAGTGTG     LGVTSSV       4    0
TTGGGTACGCTGAATTCGCCT     LGTLNSP       4    0
TTGGGTCATCTTGTTCATAAT     LGHLVHN       4    0
TTGGGTGTTACGCTTCCTGGT     LGVTLPG       4    0
TTGGTGGGTCCGAGTCATTAT     LVGPSHY       4    0
TTGGTGTCGGCTGAGTCGGCT     LVSAESA       4    0
TTGGTTCATTGGCAGGTTCCT     LVHWQVP       4    0
TTGGTTGGTAAGTCTTTTGTT     LVGKSFV       4    0
TTGTAGAGTGCACAGGATTAT     LQSAQDY       4    0
TTGTATCTGCCTTATCTGACG     LYLPYLT       4    0
TTGTATGCTCGTCAGGATGGT     LYARQDG       4    0
TTGTATGCTCTTGAGATTGTG     LYALEIV       4    0
TTGTATTCTAATTCTTTGCGT     LYSNSLR       4    0
TTGTCGACTCATTTTATGACT     LSTHFMT       4    0
TTGTCGAGGTTGCCTGCTCAG     LSRLPAQ       4    0
TTGTCGCGTACTGTGTTTTAG     LSRTVFQ       4    0
TTGTCGGCTGAGGGGTTGGAG     LSAEGLE       4    0
TTGTCGTATACGAGTTTGTAT     LSYTSLY       4    0
TTGTCGTATGGTACTCTTGCT     LSYGTLA       4    0
TTGTCGTGGGATATTGTGTCT     LSWDIVS       4    0
TTGTCTAATATGGATGCGAAT     LSNMDAN       4    0
TTGTCTCATGCGGTTAATGCT     LSHAVNA       4    0
TTGTCTGCGCAGGCGATGGCG     LSAQAMA       4    0
TTGTCTTAGACTCAGGATTTG     LSQTQDL       4    0
TTGTCTTAGATTGGGCATGGT     LSQIGHG       4    0
TTGTCTTATCCTGGTGTTCCT     LSYPGVP       4    0
TTGTCTTATCCTTTGACGCAT     LSYPLTH       4    0
TTGTGTCTGTCTGGTGGGTCT     LCLSGGS       4    0
TTGTTGAATCCTCATATGTCG     LLNPHMS       4    0
TTTAAGCAGGTTACGCATCCT     FKQVTHP       4    0
TTTAAGCCTATTGCTAATGGT     FKPIANG       4    0
TTTAAGGATAAGACTATGAAG     FKDKTMK       4    0
TTTAATACGGCTACTCATACG     FNTATHT       4    0
TTTAATATTTCGGTGAATAAG     FNISVNK       4    0
TTTACGACTGCGTGGAAGCAT     FTTAWKH       4    0
TTTACGATTCCGCATAGTGCT     FTIPHSA       4    0
TTTACGCAGCTTCGGGGGACT     FTQLRGT       4    0
TTTACGCGGGTGGAGCATTCT     FTRVEHS       4    0
TTTACGCTTCAGACGTTTGGT     FTLQTFG       4    0
TTTACGCTTGAGTTTGCTAAT     FTLEFAN       4    0
TTTACGCTTGTTACTCAGGAG     FTLVTQE       4    0
TTTACGGAGAATACGCGTGAT     FTENTRD       4    0
TTTACGGGTGGGATGGGGGTT     FTGGMGV       4    0
TTTACGGTGTTTCAGAGGCCG     FTVFQRP       4    0
TTTACGTAGGTTAATACGAAT     FTQVNTN       4    0
TTTACGTCGAGTACGGGGGAT     FTSSTGD       4    0
TTTACGTCGCATGCTTGGAAT     FTSHAWN       4    0
TTTACGTGGACGCAGATGGAT     FTWTQMD       4    0
TTTACTAAGCCTCCTTCTAGG     FTKPPSR       4    0
TTTACTACTGATTGGTCTAGG     FTTDWSR       4    0
TTTACTGCTGCTCTGTCTTAT     FTAALSY       4    0
TTTACTGTGAATATGTCGGCG     FTVNMSA       4    0
TTTACTTTGGCTGGTGATCAT     FTLAGDH       4    0
TTTAGGACTGTTCCGACTCCT     FRTVPTP       4    0
TTTAGGCCGGCTACGTTTAAT     FRPATFN       4    0
TTTAGGGTGCCGACTGATACT     FRVPTDT       4    0
TTTAGGTCGGCGGTGAATGCT     FRSAVNA       4    0
TTTAGTCATAATATGTCGTTT     FSHNMSF       4    0
TTTAGTGGGAATGGTTGGTTT     FSGNGWF       4    0
TTTAGTGGTCGTCCTCTGCCT     FSGRPLP       4    0
TTTATGACGTAGTTTGAGCAT     FMTQFEH       4    0
TTTATGCCTGATCGTACTATG     FMPDRTM       4    0
TTTATGGATTTGTATAAGGGT     FMDLYKG       4    0
TTTATTACGTCGTCGACTTAT     FITSSTY       4    0
TTTATTCAGGATCCTTATACT     FIQDPYT       4    0
TTTATTCATCCGCAGGGTACT     FIHPQGT       4    0
TTTATTCATGAGACGGGGCAG     FIHETGQ       4    0
TTTATTCCGTATACGGATTTG     FIPYTDL       4    0
TTTATTGCGAATAAGTTGTAT     FIANKLY       4    0
TTTATTGGTGCGTCGCATGAG     FIGASHE       4    0
TTTCAGACTCCGATGCAGCGT     FQTPMQR       4    0
TTTCAGATGAATATTACTTCG     FQMNITS       4    0
TTTCAGATGTTTCCGATTCAG     FQMFPIQ       4    0
TTTCAGCATGTTCGGCTTAAT     FQHVRLN       4    0
TTTCAGCTGGATCCTAATAAT     FQLDPNN       4    0
TTTCAGGATCATCTGATGTCG     FQDHLMS       4    0
TTTCAGTCTAATACTGAGAGT     FQSNTES       4    0
TTTCAGTTTACTTTTGCTGCT     FQFTFAA       4    0
TTTCATAAGCATCGTACGACG     FHKHRTT       4    0
TTTCATCCGAAGTTGTATAAT     FHPKLYN       4    0
TTTCATGCGGCGTCTTGTAGT     FHAASCS       4    0
TTTCCGAATGTGCTTAATGCG     FPNVLNA       4    0
TTTCCGACTATTACGAGGTCG     FPTITRS       4    0
TTTCCGCATTAGACTGGTACT     FPHQTGT       4    0
TTTCCGCCTCTGCCTAGTTTT     FPPLPSF       4    0
TTTCCGGCGGTGACGGATGCG     FPAVTDA       4    0
TTTCCGGGTCGTATGTGTACT     FPGRMCT       4    0
TTTCCGGGTGTTCCGGCTGCT     FPGVPAA       4    0
TTTCCGTCGGCGCAGCGTACT     FPSAQRT       4    0
TTTCCGTCTGCTGGTACTAGT     FPSAGTS       4    0
TTTCCGTGGGGGACTGTGACT     FPWGTVT       4    0
TTTCCTAATCCGGTTAAGTAT     FPNPVKY       4    0
TTTCCTCATAATAGGCTTTCG     FPHNRLS       4    0
TTTCCTCGTAAGGCTGATATT     FPRKADI       4    0
TTTCCTGCGCCTGATAGTGAT     FPAPDSD       4    0
TTTCCTGTGACTACGCAGAGG     FPVTTQR       4    0
TTTCCTTAGAATGCGCCTTCG     FPQNAPS       4    0
TTTCCTTTGCAGCATCTTGTT     FPLQHLV       4    0
TTTCTGCGGGTTGGTAATCAG     FLRVGNQ       4    0
TTTCTTGGTGAGATGAAGACT     FLGEMKT       4    0
TTTCTTTCGGAGACGTGGAAT     FLSETWN       4    0
TTTGAGAAGAATGCGCTGCGG     FEKNALR       4    0
TTTGAGCATGTGATGCTGGGT     FEHVMLG       4    0
TTTGAGGAGACTGGTCATCCT     FEETGHP       4    0
TTTGAGGATTAGCATAATATG     FEDQHNM       4    0
TTTGAGTGGCCTCTGACTGCG     FEWPLTA       4    0
TTTGATAAGATTAAGCCGATT     FDKIKPI       4    0
TTTGATATGTATGTTCCTAGT     FDMYVPS       4    0
TTTGATCGTTCGTATACTCCT     FDRSYTP       4    0
TTTGATTATGGTGAGTCGTAG     FDYGESQ       4    0
TTTGCGAATGTTATGATGCCG     FANVMMP       4    0
TTTGCGACGTATCATGCGACT     FATYHAT       4    0
TTTGCGCATAGGATTCAGTCT     FAHRIQS       4    0
TTTGCGCATGCTGATAAGGAT     FAHADKD       4    0
TTTGCGCCGCAGAGTTATCCG     FAPQSYP       4    0
TTTGCGGATCGGTATTATGGT     FADRYYG       4    0
TTTGCGGCGATGCAGCGTGAT     FAAMQRD       4    0
TTTGCGTATTCGGTGATTACG     FAYSVIT       4    0
TTTGCGTTGCGTATGGCTTAG     FALRMAQ       4    0
TTTGCTAAGAGTCCGTTTGGT     FAKSPFG       4    0
TTTGCTAAGATGCCTAATTCT     FAKMPNS       4    0
TTTGCTCATAATGTTGAGCCT     FAHNVEP       4    0
TTTGCTCCTACTCGGACTAAT     FAPTRTN       4    0
TTTGCTGGTCATAAGTAGGAT     FAGHKQD       4    0
TTTGCTTTTAGTGATAGGACG     FAFSDRT       4    0
TTTGGGAGTTGGACGCCGTTT     FGSWTPF       4    0
TTTGGGCCGTGGCCGATTGGT     FGPWPIG       4    0
TTTGGTGCTTATTCGGTTCCG     FGAYSVP       4    0
TTTGGTGTGAAGCTGAGTTGT     FGVKLSC       4    0
TTTGTGAGGGATGCGAATTAT     FVRDANY       4    0
TTTGTGAGTTGGACGACGAAT     FVSWTTN       4    0
TTTGTGCAGTATCCTTTGCCT     FVQYPLP       4    0
TTTGTGCATGCGGCGAGTTCT     FVHAASS       4    0
TTTGTGCCTACTGGTACGCAG     FVPTGTQ       4    0
TTTGTGGGTATTCAGCAGGGT     FVGIQQG       4    0
TTTGTGTCGAGTCTTTATTAT     FVSSLYY       4    0
TTTGTTAATCGTGTTTCTTTT     FVNRVSF       4    0
TTTGTTAATGAGGCGCAGCAG     FVNEAQQ       4    0
TTTGTTATGCCGAATTTGATT     FVMPNLI       4    0
TTTGTTGCTCCGCTTCTTGAT     FVAPLLD       4    0
TTTGTTGCTGGTATTGCTGTT     FVAGIAV       4    0
TTTTATGTTGAGACGCGTATG     FYVETRM       4    0
TTTTCGACGAGTAAGCCTCAT     FSTSKPH       4    0
TTTTCGAGTACTCATACGAAG     FSSTHTK       4    0
TTTTCGCAGACTATGGCTAGT     FSQTMAS       4    0
TTTTCGCAGCATTAGACTAGG     FSQHQTR       4    0
TTTTCGCCGCATTCTCCGGGT     FSPHSPG       4    0
TTTTCGCGGCATGAGGAGTTT     FSRHEEF       4    0
TTTTCGCGTGATACTCATACG     FSRDTHT       4    0
TTTTCGGCTAAGACTCATTGG     FSAKTHW       4    0
TTTTCTACGGTTATGTCTGAT     FSTVMSD       4    0
TTTTCTAGTCCGTATACGATG     FSSPYTM       4    0
TTTTCTCAGGATTCGTGGAAT     FSQDSWN       4    0
TTTTCTGAGCAGCGTGGTGAT     FSEQRGD       4    0
TTTTCTGTGGCGTCGACGGTT     FSVASTV       4    0
TTTTGGAGTGTGCAGCCGAGG     FWSVQPR       4    0
TTTTGGCAGAATAATGTTTAT     FWQNNVY       4    0
GAGAATCATGTGCATGTTAGG     ENHVHVR       3    1
TTTCATCCTAGGACTACTTCG     FHPRTTS       3    1
CTGTGGACGCTTTCGAGGGCT     LWTLSRA       3    1
GGGCCTAGTGCGTCTCGGAAA     GPSASRK       3    1
TCTCAGACTTTTACTAGTGAT     SQTFTSD       3    1
ACGAAGACGGTGCTGGAGCGG     TKTVLER       3    1
CTGGGGACGATTTCTGCGAGG     LGTISAR       3    1
CAGTATGTTACGCCTAAGTGG     QYVTPKW       3    1
TCGGCGCATATGCGTACGATG     SAHMRTM       3    1
ATGAGGAATTTTGATGAGCGG     MRNFDER       3    1
ATTTTGCAGCCTCCGGCTTAT     ILQPPAY       3    1
AAGATGATTAGTGCGACAGAG     KMISATE       3    1
ATTGTGAAGTCGGCTATTACT     IVKSAIT       3    1
GGGACTGGTAGTCAGGCTAGA     GTGSQAR       3    1
GGTGCTATGCTGATGCCGCTG     GAMLMPL       3    1
AATACGCAGCTTCATCCTTCT     NTQLHPS       3    1
GAGTCTCATCATCAGAGTAGG     ESHHQSR       3    1
GGGATGAGTCAGGGGGATACT     GMSQGDT       3    1
GTTACTCTTGATCAGAAGCGT     VTLDQKR       3    1
ATTGTGCATCAGCGTTCTAGT     IVHQRSS       3    1
CAGTGGACGCTTTCGAGGGCT     QWTLSRA       3    1
CATGTGCCTTCGGTGTTGACT     HVPSVLT       3    1
CTTGTTATTGTTGGGTCGGGT     LVIVGSG       3    1
GCGAATACTCGTTGGCCTACA     ANTRWPT       3    1
GTGGGTTTGTAGGCTGCGTTG     VGLQAAL       3    1
GTTCATAAGCTGCAGTCGAAG     VHKLQSK       3    1
GTTCCTGCTTGTCCTTGGACT     VPACPWT       3    1
AGTTATGATGGTTCTATGCAT     SYDGSMH       3    0
ATGGTTAGTGGGTCGGGTTCG     MVSGSGS       3    1
CAGGAGGTGCGTACTCAGGGT     QEVRTQG       3    1
GATGCTGAGAAGACTTTGAAT     DAEKTLN       3    1
GATGGTGGTATTGCTAAGATT     DGGIAKI       3    1
GCTCATCTGAATAGTCATAAT     AHLNSHN       3    1
GGGCCGCTTCTTGCGCAGTTT     GPLLAQF       3    1
TGGGGGCGGATTAGACAAGAA     WGRIRQE       3    1
TGGGGGCGGATTAGTCATGAA     WGRISHE       3    1
TGGTCGAGTACGGCGTCTCTA     WSSTASL       3    1
ACTGTTAATTTTAAGCTGTAA     TVNFKL*       3    1
ATGACTGGTAAGGCGTATAAT     MTGKAYN       3    1
CGTTGGTCTGAGCCTGTTTCA     RWSEPVS       3    1
CTGAATTCTCCGTTTTCTGAG     LNSPFSE       3    1
GCGGATCTGATGCATTTTACG     ADLMHFT       3    0
TTGCCGTTGGAGAATGAGCTT     LPLENEL       3    1
ACTACGCAGGAGCAGGAGGCA     TTQEQEA       3    1
ACTTTGTCGGAGCGTAATATA     TLSERNI       3    1
CAGCCGCATCCGTATGGGCTT     QPHPYGL       3    1
CATAGTTATCGTTATGCGCCG     HSYRYAP       3    1
CATTATGATCGTATGCATCGA     HYDRMHR       3    1
CTGTTGATTCTTTGGCGGCAT     LLILWRH       3    0
CTTACTATGCAGCAGAATAAT     LTMQQNN       3    0
CTTTCGTATGTTAAGTTTCAT     LSYVKFH       3    1
GAGGCGACTCCTCGTTCTTTG     EATPRSL       3    0
GCGCATGCTAAGCCGTATACT     AHAKPYT       3    0
GCTAGTCTTGTTGAGAAGACT     ASLVEKT       3    1
GGGCAGGGTCTGACGATTCCT     GQGLTIP       3    1
GGGTTTGGGTATAATGTTCAG     GFGYNVQ       3    1
GTTGCGGTGCCGCCTCTTGCT     VAVPPLA       3    1
GTTGTGCATAAGCTTGGTAAT     VVHKLGN       3    1
TCGTTTCAGTAGACGTTGCAG     SFQQTLQ       3    1
ACGGATCTTGCTGTGGCGGGT     TDLAVAG       3    1
ATGACGTAGAATGCTAAGCAG     MTQNAKQ       3    1
ATGTTGACGTCTGTTTGGCAG     MLTSVWQ       3    0
ATTGATCCTGTGCTTCGTTTT     IDPVLRF       3    0
ATTTCTCCGGCGATGTGGATT     ISPAMWI       3    1
CAGCCGCCGGAGCCTCATGGT     QPPEPHG       3    1
CATTTTTCGATGAAGCAGCAT     HFSMKQH       3    1
CGTCTGTTGGAGGGGATTTAT     RLLEGIY       3    1
CTTTATATTGATTTTAGGTGG     LYIDFRW       3    0
GATAGGGTTGCTAATTTGAGT     DRVANLS       3    0
GCGCAGGGTCCTTCGGTGGAT     AQGPSVD       3    0
GGGACGTAGATTAATACTAAT     GTQINTN       3    0
GGTACGGCTCCTTCTTTTCAT     GTAPSFH       3    0
GTGAGTCCTGGGGCTCCTACT     VSPGAPT       3    0
TCGGGGGCTGAGCATATTAAG     SGAEHIK       3    1
TGTCTTGCTCGGCAGGAGACT     CLARQET       3    0
AATACGCAGCTTCATCCTTCA     NTQLHPS       3    0
AATCAGACGCTGTCTTTGTCG     NQTLSLS       3    1
AATGTGAAGTCGGCTATTACT     NVKSAIT       3    1
AATTCTCCGGCGATGTGGATT     NSPAMWI       3    1
ACGAAGATTGGTGCGAAGGAG     TKIGAKE       3    0
ACGTTTCGTCTGCCGTTTCCT     TFRLPFP       3    1
ACTAAGCCGAATTTGTATAAT     TKPNLYN       3    1
ACTCATAATATGCATGAGTCA     THNMHES       3    1
ACTGGGGCTTGGAATATGGTT     TGAWNMV       3    1
ACTTGGGTTTCGGGTACTGTG     TWVSGTV       3    0
AGTACTGATTTGGGTTCGATT     STDLGSI       3    0
AGTGATGGTTCTTGGTCTTTG     SDGSWSL       3    0
AGTGCTCCGCCGTGGTTGCAG     SAPPWLQ       3    0
AGTGCTTGTTGGCCGCGTTGT     SACWPRC       3    0
AGTTGGACGGCTTTGGGTCCA     SWTALGP       3    1
ATGAATTCGACTGTGTCGTTT     MNSTVSF       3    0
ATGCCTGCTCCTTCGATTACT     MPAPSIT       3    1
ATGCGGCTTGGTGGGGATGTG     MRLGGDV       3    0
ATTATGCCGGATCGTCCTGTG     IMPDRPV       3    1
ATTCCTAATGGTCATTTTACA     IPNGHFT       3    1
ATTGAGCCTGAGCAGCTGGAG     IEPEQLE       3    0
ATTGATATTCCGCATCTTATG     IDIPHLM       3    1
ATTGCTAATATGTATCTTTTT     IANMYLF       3    0
ATTGTGTCGCTGTAGACGCCA     IVSLQTP       3    1
CAGACGAATCAGTGGTCGAAG     QTNQWSK       3    1
CAGCAGTTGGCGGTGGAAACA     QQLAVET       3    1
CAGTCTCAGTATCCTCCGAAT     QSQYPPN       3    0
CATGTGGCTGATCCGAATAAG     HVADPNK       3    1
CTGACTGGTAATTCGCATTGG     LTGNSHW       3    1
CTGGTTACGATTATTGCTTCG     LVTIIAS       3    0
CTGTTGCCGTTTACGATTAAG     LLPFTIK       3    1
GAGATGATTTATGAGGCGAAA     EMIYEAK       3    1
GATACTCTTGATCAGAAGCGT     DTLDQKR       3    1
GCGACGCAGGTTAATACGGTG     ATQVNTV       3    0
GCGACTATTTCGGATTATGGT     ATISDYG       3    1
GCGCATTCTGTTGCGAATGAT     AHSVAND       3    0
GCGGCGGCTCATTGGGAGATT     AAAHWEI       3    1
GCGTCTTCGCATTCGGCGGTT     ASSHSAV       3    0
GCGTGGCCGAAGTCGTGGGTT     AWPKSWV       3    0
GCGTTTGGTTCTTTTGCTATG     AFGSFAM       3    1
GCTCATCTGCAGGCGATGCGT     AHLQAMR       3    0
GGGCCGATTCCGCTGCATGTT     GPIPLHV       3    0
GGGCCGCTTCATGCGCAGTTA     GPLHAQL       3    1
GGTACTATGCATTCTATGAAG     GTMHSMK       3    1
GGTGTGTGGCGGTATAGTCCT     GVWRYSP       3    0
GGTGTTAGTACGTTGAGGGCT     GVSTLRA       3    0
GTGACTGGGTTGCCGTTGAAG     VTGLPLK       3    1
GTGCCGCCTTATAATGTTTCG     VPPYNVS       3    0
GTGTCTACTTCGCCGTTTACT     VSTSPFT       3    0
GTTGGTTCTTTTCGTCATCCG     VGSFRHP       3    0
GTTTTGTGTGCTCGTTATTCG     VLCARYS       3    0
TCGTATTTGACTACTACGACG     SYLTTTT       3    0
TCGTGGACTAATACGAATTCT     SWTNTNS       3    1
TCTGAGAATACGTTTACGACG     SENTFTT       3    0
TCTGATACTTCTGCTCTTACA     SDTSALT       3    0
TCTGTGAATCGGTGGCTGCAG     SVNRWLQ       3    0
TGGACGTTGCAGCAGCTTAAT     WTLQQLN       3    1
TGGCCGCCTTAGTCTCCTACG     WPPQSPT       3    1
TGGCCTGCGTCGGTGCTGAAG     WPASVLK       3    0
TTTGCGAATCCTAATCATTCG     FANPNHS       3    1
TTTGCTTCTCGGTCGGATACT     FASRSDT       3    1
TTTGGGAGTCGGCTGCCTCTT     FGSRLPL       3    0
AATGATCCTGTGCTTCGTTTT     NDPVLRF       3    0
AATGATCGTCCGCTTAATCAG     NDRPLNQ       3    0
AATGCGGAGGCGATGAATCCT     NAEAMNP       3    0
AATGCTAGTTTTCCTGCGACT     NASFPAT       3    0
AATGCTGATTTGTGGCCGGAT     NADLWPD       3    0
ACGAAGCCGCCGATGTAGATG     TKPPMQM       3    0
ACGAATATTCGTGCTGCTGCT     TNIRAAA       3    0
ACGAATCAGTTTCTGCTTAGT     TNQFLLS       3    0
ACGACGGGGAGTGCTATTACG     TTGSAIT       3    0
ACGACTACTGCTGGTAGGCAT     TTTAGRH       3    0
ACGACTATGAATACTACTCAG     TTMNTTQ       3    0
ACGATGCCTGTGAAGGAGCTT     TMPVKEL       3    0
ACGATGGCTCGTCCTATGCCT     TMARPMP       3    0
ACGATTGGTGCTTCGGAGCTG     TIGASEL       3    0
ACGCTGACTCGGCCTGTGGAT     TLTRPVD       3    0
ACGGATAGGTTGTTGTATACG     TDRLLYT       3    0
ACGGCTTGGCGTTATACGCAT     TAWRYTH       3    0
ACGGTTTCGGGGCTGAAGTCG     TVSGLKS       3    0
ACGTATGCGCCTCGGATTCAG     TYAPRIQ       3    0
ACGTCGCATAATAATCGTATT     TSHNNRI       3    0
ACGTCGCGTGGGCCGTTGCCG     TSRGPLP       3    0
ACGTGGGATCCTTTTCATGGG     TWDPFHG       3    0
ACGTGGTTTGATAGGACTTAT     TWFDRTY       3    0
ACGTTGGCGCTTCGTCCTTTT     TLALRPF       3    0
ACTAATCCTAATTCGTATTGG     TNPNSYW       3    0
ACTACTGGGGCTATGCTTCGG     TTGAMLR       3    0
ACTACTGTGAGGTTGGCGAAG     TTVRLAK       3    0
ACTATGAGTATTGATCGGAGG     TMSIDRR       3    0
ACTGCGAATTCTCATCTGCTT     TANSHLL       3    0
ACTGCGGATCTTGAGATGTTG     TADLEML       3    0
ACTGCGTTTGCGCCTACTATG     TAFAPTM       3    0
ACTGCTACTAAGATGCCTTTG     TATKMPL       3    0
ACTGCTGGGTGGACGTATCAG     TAGWTYQ       3    0
ACTGGTATGAGTTATCCTCCG     TGMSYPP       3    0
ACTTAGATGTCTCATGTGAAG     TQMSHVK       3    0
ACTTCTAATCCGAGGTCTATT     TSNPRSI       3    0
ACTTCTATGCTTAATACTCGT     TSMLNTR       3    0
ACTTCTTCTCTGCATTATCAG     TSSLHYQ       3    0
ACTTGGGTTAAGAGTATGAAG     TWVKSMK       3    0
AGTACTCATCGTCATATGGTT     STHRHMV       3    0
AGTAGTCTGCCGTAGACGCAG     SSLPQTQ       3    0
AGTATTACGCTGAATACTCCA     SITLNTP       3    0
AGTCCTGATCGTGCTCTTAGT     SPDRALS       3    0
AGTCCTGCGCATCGTTATCTT     SPAHRYL       3    0
AGTCTTACGTCGGGGCATCTG     SLTSGHL       3    0
AGTCTTTGGAAGCAGATTCCT     SLWKQIP       3    0
AGTGAGTGGGCGATGGCGGAT     SEWAMAD       3    0
AGTGCGCCTTCTTATAATACT     SAPSYNT       3    0
AGTGCTCATTGGCGTTATGGT     SAHWRYG       3    0
AGTGTGCATCAGCGGTGGCCG     SVHQRWP       3    0
AGTGTTCATCTGCGGTTGGCG     SVHLRLA       3    0
AGTTGGACTGATAGGGCTGAT     SWTDRAD       3    0
ATGACTCATACTACTGTTGAT     MTHTTVD       3    0
ATGATGCCTCGTGATAAGCCG     MMPRDKP       3    0
ATGCAGACTATGCTTGATTCG     MQTMLDS       3    0
ATGCAGAGTATGGCGGATCCG     MQSMADP       3    0
ATGCATCATCAGCCGATTGAG     MHHQPIE       3    0
ATGCCGCATTAGGTTCTGTCG     MPHQVLS       3    0
ATGCCTGAGTGGAGTAAGAAG     MPEWSKK       3    0
ATGCTGGATACTTTGAAGAAT     MLDTLKN       3    0
ATGCTTTCGACTCATCCTATT     MLSTHPI       3    0
ATGGATGCTACGATGGTGCAG     MDATMVQ       3    0
ATGGATGGGTAGATTACTGAT     MDGQITD       3    0
ATGGCGACGGTTCCGATTAGG     MATVPIR       3    1
ATGGCTGTTACTCAGAAGTAT     MAVTQKY       3    1
ATGGTTGATGCGCAGAAGACT     MVDAQKT       3    0
ATTAGTACGACGGCGACTACG     ISTTATT       3    0
ATTCCGAGTTTGGCGCGTCAG     IPSLARQ       3    0
ATTGTGCAGATTCAGTCGAAT     IVQIQSN       3    0
ATTGTGGAGCCGCCTGGTAGT     IVEPPGS       3    0
CAGCTTGATGATCAGTCTAAT     QLDDQSN       3    0
CAGGTTACGATTATTGCTTCG     QVTIIAS       3    0
CATGCGAATGCTACGTCGCTT     HANATSL       3    0
CATGGTCATATTAGTGAGCGA     HGHISER       3    0
CGGATTCATCAGTATGGGTTT     RIHQYGF       3    0
CGGCAGGCTTATACGCATCAT     RQAYTHH       3    0
CGGCCTAATCAGGTTCCGCCT     RPNQVPP       3    0
CGGGATCTTCCGTCTAAGGAG     RDLPSKE       3    0
CGTCCGCTGCAGAATTATTAT     RPLQNYY       3    0
CTGCAGGGGGCGCCTTATGGT     LQGAPYG       3    0
CTGCCTCATTGGCGTGCGACT     LPHWRAT       3    0
CTGGCGCCGAATACTTATTGG     LAPNTYW       3    0
CTGGGTAGTGCTCCGAAGCAG     LGSAPKQ       3    0
CTGGTGCGGACTATGGATCAG     LVRTMDQ       3    0
CTTCAGCATAATACGCTGCAT     LQHNTLH       3    0
CTTCAGCCTCATGCTCGGCAT     LQPHARH       3    0
CTTCCGGGTACGGCGAAGGAG     LPGTAKE       3    0
CTTGCGCCGACGTCTTCGAAG     LAPTSSK       3    0
CTTGCGTCTAATGCGGGGGCT     LASNAGA       3    0
CTTGCTCTTCATTTGCTGGAT     LALHLLD       3    0
GAGATGAGTTCGTATATGCCG     EMSSYMP       3    1
GAGCAGGCGAAGCCTCCTAAG     EQAKPPK       3    0
GAGCATCGGGCTTTGGTGCCG     EHRALVP       3    0
GAGCATTATAATTTGGATGCT     EHYNLDA       3    0
GAGCCTCATGTTTCTTATTCG     EPHVSYS       3    0
GCGAAGAATGATCTTAAGACT     AKNDLKT       3    0
GCGATGAATATGCGTAGTACT     AMNMRST       3    0
GCGCATCCTACTTTTTATTCT     AHPTFYS       3    0
GCGCCGGTTACGCTGAATAGT     APVTLNS       3    0
GCGCGGCAGGTTATGTCGCCG     ARQVMSP       3    0
GCGCTGTATAATTCGACGTTG     ALYNSTL       3    0
GCGGATGAGTCTCCGACTCAG     ADESPTQ       3    0
GCGGCTCCGTAGATGCCTAAG     AAPQMPK       3    0
GCGGCTGTTCCGCTTGCGAAT     AAVPLAN       3    1
GCGTATGATCTGCCTAATTGG     AYDLPNW       3    0
GCGTCTCCTAGTGCTAATACG     ASPSANT       3    0
GCGTGGCCTAGTAAGTATAAG     AWPSKYK       3    0
GCTACTAGTAATGATCCGGAT     ATSNDPD       3    0
GCTACTGCGATGAATACTTGT     ATAMNTC       3    0
GCTAGTATGTAGAATTCTCGT     ASMQNSR       3    0
GCTAGTCAGGTTATTAGTGCG     ASQVISA       3    0
GCTCATATTAATGTTCCTAGA     AHINVPR       3    1
GCTCCGTTGCCTACTGGGAAT     APLPTGN       3    0
GCTGATCGTTTTAATCATTAG     ADRFNHQ       3    0
GCTGATCTGTATAAGTATGGT     ADLYKYG       3    0
GCTGCGCTTGTGCTGCCTTAG     AALVLPQ       3    0
GCTGGGTCGAAGCAGTCTGCG     AGSKQSA       3    0
GCTGTGAGTATGCAGGATAGG     AVSMQDR       3    0
GCTGTGCGTTATTTTCCTGAT     AVRYFPD       3    0
GCTTGGCCTGAGGCTCTTATG     AWPEALM       3    0
GCTTTGCCGCCTGCGTATGGT     ALPPAYG       3    0
GGGACGACGAATCGGCAGCAT     GTTNRQH       3    0
GGGATTTGGACGTCTTCTGAG     GIWTSSE       3    0
GGGCATAAGGCGCAGATGATT     GHKAQMI       3    0
GGGCATGATTCGGATCAGTGG     GHDSDQW       3    0
GGGCCTGGTGCGCTGAATTGG     GPGALNW       3    0
GGGTCGTTGGTTACGGGTATG     GSLVTGM       3    0
GGGTGGCAGTATGATGTTAAG     GWQYDVK       3    0
GGTACGACTGCTCCGTCTTCT     GTTAPSS       3    0
GGTACTGAGTTTCGTACGCAG     GTEFRTQ       3    0
GGTCATGCTCTTTATGCTCAT     GHALYAH       3    0
GGTCCGCCTCTTAGTAAGCCT     GPPLSKP       3    0
GGTCCGTTGCGTACGAATCTG     GPLRTNL       3    0
GGTCTGGAGTCTCAGCAGTTG     GLESQQL       3    0
GGTGAGGATGTTATGAAGAGG     GEDVMKR       3    0
GGTGATTCGGCTCATAATAGG     GDSAHNR       3    0
GGTGCGATGTAGAATGGTGAT     GAMQNGD       3    0
GGTGCGGCTACGCGGACGCCT     GAATRTP       3    0
GGTGCGTATACGAGGCTGTCG     GAYTRLS       3    0
GGTGGGCATGTGGAGGTTATG     GGHVEVM       3    0
GGTTATATTGCTAATTCTGCG     GYIANSA       3    0
GGTTATGGTCATACTAGGCAT     GYGHTRH       3    0
GGTTCTGCTTATAATTCTGAG     GSAYNSE       3    0
GGTTTTCATTCGTATCGTGTT     GFHSYRV       3    0
GTGACGTTTGCTCATCCTTAT     VTFAHPY       3    0
GTGACTTAGAATATGCGGGAG     VTQNMRE       3    0
GTGATGGGGAAGTATATGCAT     VMGKYMH       3    0
GTGCAGACGAATCATTATTTG     VQTNHYL       3    0
GTGCAGACTTATCCGACGAGG     VQTYPTR       3    0
GTGCAGGCGATTGTTTCTTCT     VQAIVSS       3    0
GTGCATGCGTTTCAGGATCGG     VHAFQDR       3    0
GTGCCGCATGAGAGTTGGCTG     VPHESWL       3    0
GTGCGTTGGTCTCCTACTATT     VRWSPTI       3    0
GTGCTTAGTAGTATTCGTGCT     VLSSIRA       3    1
GTGCTTATGAAGCATGGTCCG     VLMKHGP       3    0
GTGGATGATGTGAGTACTAAG     VDDVSTK       3    0
GTGGCGAAGCATCAGACGTAG     VAKHQTQ       3    0
GTGGTGAGGAATTTGGAGTCG     VVRNLES       3    0
GTGGTTACGAGTGATCATTTT     VVTSDHF       3    0
GTGTATAGGCCGCATGGTAGT     VYRPHGS       3    0
GTGTCGGTGGCGATTAGTGAT     VSVAISD       3    0
GTGTTGGCGTTTCATAAGATG     VLAFHKM       3    0
GTTAAGACGTATGCGATGAAT     VKTYAMN       3    0
GTTAATATGTGGGAGGGTAGT     VNMWEGS       3    0
GTTACGCCGTAGAGTGGTCAT     VTPQSGH       3    0
GTTATGACTGAGAAGTCGTCT     VMTEKSS       3    0
GTTGAGCGGCATAATGCTACT     VERHNAT       3    0
GTTGCGAGGCCGCATAAGTTG     VARPHKL       3    0
GTTGGGATTCGTGTGCCGGAG     VGIRVPE       3    0
GTTGGGCCTGGGTTTTCGAGT     VGPGFSS       3    0
GTTGGTCTTCCTCATGCGAAG     VGLPHAK       3    0
GTTGTTAATGCGCGGGCTTTT     VVNARAF       3    0
GTTGTTTCTGCTGATTGTTCT     VVSADCS       3    0
GTTTATAAGGCTGTGACTATG     VYKAVTM       3    0
GTTTCTCTTACGGGTGCTAGT     VSLTGAS       3    0
TCGACGCATGAGACGTTTGTG     STHETFV       3    0
TCGATGTCTTATACGGGTCAT     SMSYTGH       3    0
TCGCAGGTTAATCTTCGTATT     SQVNLRI       3    0
TCGCATCTTGTTGATTATGCG     SHLVDYA       3    0
TCGCATGTTACTCATACGTGG     SHVTHTW       3    0
TCGCCGGCTCCTACGCATACT     SPAPTHT       3    0
TCGCCTGAGATTGATGTTCGG     SPEIDVR       3    0
TCGCTGCATCATAGTAATCTT     SLHHSNL       3    0
TCGGAGCAGCGTGAGCAGCTT     SEQREQL       3    0
TCGGCGCTTCCGGTGTATGGT     SALPVYG       3    0
TCGTATGCTATGACTAATTGG     SYAMTNW       3    0
TCGTATTTTCGGAGTTTTGAG     SYFRSFE       3    0
TCGTCGATTAGGCATGCGACT     SSIRHAT       3    0
TCGTTGCTGCGGACGGGGCCT     SLLRTGP       3    0
TCTAAGACTCCGATTCCGACT     SKTPIPT       3    0
TCTATGACTGGTCTGCGGCTG     SMTGLRL       3    0
TCTCAGACTAGTACTAATTCG     SQTSTNS       3    0
TCTCAGGAGACGGCGGAGGCG     SQETAEA       3    0
TCTCCTGATAGTAAGAGGCCT     SPDSKRP       3    0
TCTCTGTCGCCGCGTGCGGTT     SLSPRAV       3    0
TCTCTTCTGCGTCAGCATGTT     SLLRQHV       3    0
TCTGAGACTGCTCTTATTACT     SETALIT       3    1
TCTGATGCTTCTCGTTTGGTT     SDASRLV       3    0
TCTGATTGGCGTAAGGATATT     SDWRKDI       3    0
TCTGCGGCTGGTGATCTTATG     SAAGDLM       3    0
TCTGGGCCGAATTATCGTGTG     SGPNYRV       3    0
TCTGGTAGTCTGTTGGGTGAT     SGSLLGD       3    1
TCTGTTGCGTTTCGTGCTCCT     SVAFRAP       3    0
TCTTCTATTCCGCCGTCGGTT     SSIPPSV       3    0
TGGATTAATGCGAAGACGGTT     WINAKTV       3    0
TGGCAGCCGGTTGATCGTCCT     WQPVDRP       3    0
TGGCCTGCGGATCCGAATGTG     WPADPNV       3    0
TGGCCTGGTATGTGGAGTCAG     WPGMWSQ       3    0
TGGCGTAGTCATGCGTATATT     WRSHAYI       3    0
TGGGATTATCCGCGGATGGAT     WDYPRMD       3    0
TGGGCGACGGTTGCGTATGTG     WATVAYV       3    0
TGGGCGAGTGCGGCTCCGTCG     WASAAPS       3    0
TGGGGTCCTATGCGGTCTGTG     WGPMRSV       3    0
TGGGTGACTACTGGGATTACG     WVTTGIT       3    0
TGGGTGTCTATGCCTCATTCT     WVSMPHS       3    0
TGGTCGTGGATGCCTGCTACG     WSWMPAT       3    0
TGGTCTACGTCGTGGACGGCT     WSTSWTA       3    0
TGGTCTGATTGGCATATGCGG     WSDWHMR       3    0
TGGTCTTTTGCGCGGGAGAGG     WSFARER       3    0
TGTCCTAATTATCTGTGTAGG     CPNYLCR       3    0
TGTCTTGTTCATACGAAGGCG     CLVHTKA       3    0
TTGACGCATAGGCAGACGCTT     LTHRQTL       3    0
TTGACGCCGAATGCTGCTGGT     LTPNAAG       3    0
TTGACTACGGGGCTGAATCGT     LTTGLNR       3    0
TTGACTGCGGCGATTTCTAAG     LTAAISK       3    0
TTGATGCGGACGGAGGATATG     LMRTEDM       3    0
TTTACTAATCATCAGCCGCAG     FTNHQPQ       3    0
TTTATGCCTGCTCATTTTGAT     FMPAHFD       3    0
TTTCAGCATTAGACGATTCCT     FQHQTIP       3    0
TTTCGGATGACTGAGAGTATG     FRMTESM       3    0
AAGCCTGATATGTAGGCGTCT     KPDMQAS       3    1
AATCAGGCGCGTGATGTGAGT     NQARDVS       3    1
AATGCTACGTGTTCTCTGAAG     NATCSLK       3    1
ACGAGTGAGGGGCAGCCGTTT     TSEGQPF       3    0
ACGCTGGATATGAAGCATTAT     TLDMKHY       3    0
ACGGATATTTCGGCGGGGATT     TDISAGI       3    0
ACTATTGCTTATGCTGGTCCG     TIAYAGP       3    0
ACTGATAGTGCGGCGCCTCGG     TDSAAPR       3    0
ACTGGTACTCTGCGGCATGCG     TGTLRHA       3    0
AGTATGCGGGATACGACTGAA     SMRDTTE       3    1
AGTCCTACGACTCCTGTTAAT     SPTTPVN       3    0
AGTGTTGATCATGGTGTTGCG     SVDHGVA       3    0
AGTTCTGGGTATATGATTTAT     SSGYMIY       3    0
ATGTTGGATGGTATTTTTCCT     MLDGIFP       3    1
ATTACTGCGAGTCGTGCGGCT     ITASRAA       3    0
ATTCAGGAGCCTGCTTCTAGG     IQEPASR       3    0
ATTCCGACGATGCTGCGTATT     IPTMLRI       3    1
ATTGTGGCTTCTGCGGTTTCT     IVASAVS       3    0
CAGCTGTATAGGGAGTAAAAA     QLYRE*K       3    1
CAGGTGGAGCGGCAGGTTCGG     QVERQVR       3    1
CATACTGAGGCGTCTAGGAAA     HTEASRK       3    1
CATAGTCCTAATTCTATTAAG     HSPNSIK       3    1
CATGCGCCTATGGAGACGATG     HAPMETM       3    1
CATTTTAATAAGGAGTGGCAG     HFNKEWQ       3    1
CGGCTGCCGACTATGACTAAA     RLPTMTK       3    1
CTTCATCAGTATGTGCCTGCG     LHQYVPA       3    0
CTTGAGAGTGTTGTTTATCCT     LESVVYP       3    0
GAGGTGTATGGTCGTTTTCCT     EVYGRFP       3    1
GATACGAGTAGGAATGCTTCT     DTSRNAS       3    1
GATAGTTCGCTTTTTGCTCAA     DSSLFAQ       3    1
GCGAATAATCTGCAGCGGATG     ANNLQRM       3    0
GCTAGTACTCTTATTGTTTTA     ASTLIVL       3    1
GCTCCGCATGGTATGGCTCCA     APHGMAP       3    0
GCTCGTCTTAATACTGATACA     ARLNTDT       3    0
GCTGAGAGGTATCCTGATTCA     AERYPDS       3    1
GCTGTTACGAGTGAGTATAAA     AVTSEYK       3    1
GGTCGGGTTAATGAGTGGAAT     GRVNEWN       3    0
GGTCTGCGTCCTGATACTCAT     GLRPDTH       3    0
GGTTATGGTGGTTGGATTTCG     GYGGWIS       3    0
GTGATGCAGAATACGTATATG     VMQNTYM       3    0
GTGTCGACGCTGAATAGTCCT     VSTLNSP       3    0
GTGTCTTCGCATCAGCGTTTG     VSSHQRL       3    1
GTTGCGGGTCAGAAGCTTTTT     VAGQKLF       3    0
GTTGTGCCTATTAGGATGACT     VVPIRMT       3    1
GTTTCTAGGGTTACGCCGCAG     VSRVTPQ       3    0
TATATGACGAATGAGAGTTGG     YMTNESW       3    1
TATCTTGAGAGGAATGGGCAT     YLERNGH       3    0
TCGACTAAGTTGACTAATACT     STKLTNT       3    0
TCGTATAGTAATAGTGGTATA     SYSNSGI       3    1
TCGTTGAAGACGAGTACTGCT     SLKTSTA       3    0
TCTGTTCCTCATTCTCTTAAT     SVPHSLN       3    0
TGGCAGATTAGGGATACGCCG     WQIRDTP       3    0
TGGTAGACTGTGGCGTCGCAT     WQTVASH       3    1
TTGCTGCGGCCTGCTTATATT     LLRPAYI       3    0
TTTAGTACGACTCATCCGGAA     FSTTHPE       3    0
TTTGCGTATGGTATGTAGGCT     FAYGMQA       3    0
TTTGGTAGTCATCATACGATG     FGSHHTM       3    0
AAGGCGACGGTTCCGATTAGG     KATVPIR       3    0
AATACGTTGCATCAGCGGTAT     NTLHQRY       3    0
AATACTCAGCATGTGCCTGTT     NTQHVPV       3    0
AATATGTGGATGTGGCCGCCT     NMWMWPP       3    0
AATCCGACGATGCTGCGTATT     NPTMLRI       3    0
AATCCGGTGGAGAAGCTGCAT     NPVEKLH       3    0
AATCCGGTTAATCCTACGCGA     NPVNPTR       3    0
AATCCTTCTGATCGGCCGATT     NPSDRPI       3    0
AATGAGGTGCTTAAGATTCGT     NEVLKIR       3    0
AATGATGAGTCGACGATTCAT     NDESTIH       3    0
AATGCGGTGCCGGCTGGTCGT     NAVPAGR       3    0
AATGCGTCGCAGAATCCTTTA     NASQNPL       3    0
AATGCTAATAGTACTCCTATT     NANSTPI       3    0
AATGCTAGTCATAGTACGCGT     NASHSTR       3    0
AATGCTGCTGCTTTTGCTTCG     NAAAFAS       3    0
AATTATAATGCTACGAATCGG     NYNATNR       3    0
AATTCGAATTCTGCTATGGTG     NSNSAMV       3    0
ACGAAGCCGAATACGGATGTG     TKPNTDV       3    0
ACGAATACGGAGTGTTGTCGG     TNTECCR       3    0
ACGAATCATCAGGTTTGGACG     TNHQVWT       3    0
ACGAATGCTAATTGGCGGCTT     TNANWRL       3    0
ACGAATGCTCAGTTTTCGCTG     TNAQFSL       3    0
ACGAATTATACGAGGCCTGGT     TNYTRPG       3    0
ACGAATTTGCCGGATCGGTAG     TNLPDRQ       3    0
ACGACGCCTTGGCATGCGACT     TTPWHAT       3    0
ACGACGCTTCATCCTTGGTCG     TTLHPWS       3    0
ACGACGGCGCATAGTTTTCTT     TTAHSFL       3    0
ACGACGGTTAATGATGGGTCT     TTVNDGS       3    0
ACGACTAATATGCGTGTTGAG     TTNMRVE       3    0
ACGACTCATAAGCTTCCTTAT     TTHKLPY       3    0
ACGACTGGGAAGGATCTTTCT     TTGKDLS       3    0
ACGACTTGGGATTCGCGTGAT     TTWDSRD       3    0
ACGAGTCCGGTGCTTTCGCCT     TSPVLSP       3    0
ACGAGTGTTACGTCTTTGTCT     TSVTSLS       3    0
ACGAGTTCGCATATGTCGCGG     TSSHMSR       3    0
ACGATGCATTTTTCGTATAAT     TMHFSYN       3    0
ACGATGCGTGATTATACGGCG     TMRDYTA       3    0
ACGATTAGTAAGTATTGGATT     TISKYWI       3    0
ACGATTCGTTATGTGGATGCG     TIRYVDA       3    0
ACGATTCTTTCGCCTCAGCAT     TILSPQH       3    0
ACGATTTGGATGACGCGTCAT     TIWMTRH       3    0
ACGATTTTGGTTAGTGTGGCG     TILVSVA       3    0
ACGCAGACTATGTTGACTCGT     TQTMLTR       3    0
ACGCAGCCTCGTGATGTGTCT     TQPRDVS       3    0
ACGCAGGTGTTTGGTAGTGTT     TQVFGSV       3    0
ACGCAGTATAATGCGCTGCAG     TQYNALQ       3    0
ACGCATACGACTCCTGCGAAT     THTTPAN       3    0
ACGCATCCTAGGAATTATGGG     THPRNYG       3    0
ACGCATGTGGCGCAGAGGTTT     THVAQRF       3    0
ACGCATTGTAATACGTGTCAT     THCNTCH       3    0
ACGCCGCATTATGGTGCGCTG     TPHYGAL       3    0
ACGCCGGCTTTTTATCGTGTT     TPAFYRV       3    0
ACGCCGGGTTGGAAGAAGCAT     TPGWKKH       3    0
ACGCCTAATGAGGTGATGCGT     TPNEVMR       3    0
ACGCCTCATCCGGTGTATCCT     TPHPVYP       3    0
ACGCCTTCTAATTATGCTGAT     TPSNYAD       3    0
ACGCGTGAGTATGCTCCGTTT     TREYAPF       3    0
ACGCTGTATGCGACGAATAAG     TLYATNK       3    0
ACGCTTAGGGCGGGTGAGCAG     TLRAGEQ       3    0
ACGCTTGCGTTTAATCTGCAG     TLAFNLQ       3    0
ACGGAGACGTTGAAGATGATG     TETLKMM       3    0
ACGGAGGCGAAGTGGGCGGTT     TEAKWAV       3    0
ACGGATCAGCGTTTTGGTCGG     TDQRFGR       3    0
ACGGATGTGACGCAGACGGGT     TDVTQTG       3    0
ACGGATTCGAATATGTAGATT     TDSNMQI       3    0
ACGGATTCGTCGCGTTTGATG     TDSSRLM       3    0
ACGGCTAGTAATTTGATGCAT     TASNLMH       3    0
ACGGGGTCTTCTCCTCTTCTA     TGSSPLL       3    0
ACGGTGGATGCGCGTACTTAT     TVDARTY       3    0
ACGGTTCCGCGTAGTGCTGAT     TVPRSAD       3    0
ACGGTTCTGTTGCAGCCTGAT     TVLLQPD       3    0
ACGTATGTGACTGCGCAGTCT     TYVTAQS       3    0
ACGTCGATGAGTTCGCGTGTT     TSMSSRV       3    0
ACGTCGTTGCATGATGTGATG     TSLHDVM       3    0
ACGTTGGCTGCGTTTTCGCCG     TLAAFSP       3    0
ACGTTGTTGGATCTTTTTCAT     TLLDLFH       3    0
ACTAAGACGGTGAGTCCTGCT     TKTVSPA       3    0
ACTACGCAGGTGCAGGAGGCA     TTQVQEA       3    1
ACTACGGCTACGAATTATTTG     TTATNYL       3    0
ACTACGGTTAAGTCGAGTATG     TTVKSSM       3    0
ACTACGTGTTTGTCGCAGAGT     TTCLSQS       3    0
ACTACTGTGTCGTCGGATACT     TTVSSDT       3    0
ACTAGGAATGATTTTCTGAGT     TRNDFLS       3    0
ACTAGGTATCAGAATACTATT     TRYQNTI       3    0
ACTAGTGATACTATTCGTCTT     TSDTIRL       3    0
ACTAGTGGGACGAGTAATATG     TSGTSNM       3    0
ACTCAGGATGTGAATATTCAT     TQDVNIH       3    0
ACTCATCATATGCAGACGCGT     THHMQTR       3    0
ACTCATGGGCAGTTTCCTTAT     THGQFPY       3    0
ACTCCTACGCATGGTATTGCT     TPTHGIA       3    0
ACTCCTATGCATTCGGTGAGG     TPMHSVR       3    0
ACTCCTCCTTAGGATTGGCTG     TPPQDWL       3    0
ACTCCTCCTTCTCTTACTGCG     TPPSLTA       3    0
ACTCCTCGTTGGGTGTATGTG     TPRWVYV       3    0
ACTCCTTATTTGACTCCTAAG     TPYLTPK       3    0
ACTCGTATGCTGGAGTCTACT     TRMLEST       3    0
ACTCGTGCGTGGCCTGAGACT     TRAWPET       3    0
ACTGAGATGTTGACGAATGTG     TEMLTNV       3    0
ACTGAGCATAGTCCTATTCAT     TEHSPIH       3    0
ACTGAGCCTCCTTCGAATCTG     TEPPSNL       3    0
ACTGAGGCGAGGGTGCAGCGG     TEARVQR       3    0
ACTGAGGGGTAGAGGGCTGGT     TEGQRAG       3    0
ACTGATACGAATCGGCTTAAG     TDTNRLK       3    0
ACTGATCGTATTACGGTGCAG     TDRITVQ       3    0
ACTGCGCTGTTGCCTCAGAGG     TALLPQR       3    0
ACTGCTACTGCTGGTGTGCCT     TATAGVP       3    0
ACTGCTCCGGGTAAGTCTGGT     TAPGKSG       3    0
ACTGCTCGTGCGATGCCTTTG     TARAMPL       3    0
ACTGCTTCGAAGACTATGATT     TASKTMI       3    0
ACTGCTTGGACGTTTTATTGG     TAWTFYW       3    0
ACTGCTTTGGCTACGGCGGAT     TALATAD       3    0
ACTGGGAATAATATGGAGCGT     TGNNMER       3    0
ACTGGGCCTACGAATAGGGTT     TGPTNRV       3    0
ACTGGTAGTTGTTGTCGGTTG     TGSCCRL       3    0
ACTGGTGGTCTGCAGAGGACT     TGGLQRT       3    0
ACTGTGCTTTATACGCAGATT     TVLYTQI       3    0
ACTGTGGCTTATGCGAATCTT     TVAYANL       3    0
ACTTATCTGCGTACGGATAAG     TYLRTDK       3    0
ACTTCTATGGCGGAGGCTATT     TSMAEAI       3    0
ACTTCTCCGTCGGCTAGTCGT     TSPSASR       3    0
ACTTGGGGGAGTTCTCGTAAT     TWGSSRN       3    0
ACTTTGATTAATCTTGTTCAT     TLINLVH       3    0
ACTTTGTCGTGGAGGATTCCG     TLSWRIP       3    1
ACTTTTCCGCATCAGCAGCTT     TFPHQQL       3    0
AGGACTCCGTTTACTAATGCT     RTPFTNA       3    0
AGGACTCCTATGGATCAGAGG     RTPMDQR       3    0
AGGAGTATGCATCATTGGGAG     RSMHHWE       3    0
AGGCAGACGCTGAATTATCCT     RQTLNYP       3    0
AGGGTGCATATGATTGATCAT     RVHMIDH       3    0
AGGTGGGTTCCGACGTTTCAG     RWVPTFQ       3    0
AGTAATACTTCGTGGGCGGGT     SNTSWAG       3    0
AGTAATCCTATGCCTACTAAG     SNPMPTK       3    0
AGTAATCGGGTGCTGCCGACG     SNRVLPT       3    0
AGTACGGTTTAGAAGTTGATT     STVQKLI       3    0
AGTACGTAGCTGACGATGGTG     STQLTMV       3    0
AGTACTGATACGTCGTCTGCT     STDTSSA       3    0
AGTACTGATGGGGAGTATCGG     STDGEYR       3    0
AGTAGGCCGCTGCCTGATCTT     SRPLPDL       3    0
AGTAGTCCGCCTCGGAATATG     SSPPRNM       3    0
AGTATGAATCTTTTTTGGCAG     SMNLFWQ       3    0
AGTATGACTGTTACGGAGATG     SMTVTEM       3    0
AGTATGTTTATTAAGCAGAAT     SMFIKQN       3    0
AGTATTCCGCTTCCTCGGTCT     SIPLPRS       3    0
AGTCAGGCGATTAATGAGCGG     SQAINER       3    0
AGTCAGTCTGCTCGGGATCAT     SQSARDH       3    0
AGTCATAAGCTGCAGAGTCAT     SHKLQSH       3    0
AGTCATAGTAATGGTGTGGGT     SHSNGVG       3    0
AGTCATATTGATTCGGAGAAG     SHIDSEK       3    0
AGTCATCTGAATACTCCGCGG     SHLNTPR       3    0
AGTCATGTTTATAAGAATGCT     SHVYKNA       3    0
AGTCCGCGGCATATTTCTATT     SPRHISI       3    0
AGTCCGTCTCTGATGTTGGAG     SPSLMLE       3    0
AGTCCTTATAATTATTATGAG     SPYNYYE       3    0
AGTCGGAGTTTGGATGCGTTG     SRSLDAL       3    0
AGTCGTGATGTGCCTTAGATG     SRDVPQM       3    0
AGTGCGATTACTCCGTATCAT     SAITPYH       3    0
AGTGCGCAGCTTCGGCATTAA     SAQLRH*       3    0
AGTGCGCATATGAATCTGAGG     SAHMNLR       3    0
AGTGCGCCTGATCCGCATAGG     SAPDPHR       3    0
AGTGCGGATGGTCATTCGCGG     SADGHSR       3    0
AGTGGGCATCATCTTACTACT     SGHHLTT       3    0
AGTGTGGCGAGTGATAAGTGG     SVASDKW       3    0
AGTTATGCGCTGACTATTACG     SYALTIT       3    0
AGTTCGCCTGCTACTGGGCAT     SSPATGH       3    0
AGTTCGGTGTTGCAGGCGGCT     SSVLQAA       3    0
AGTTCGTTTGAGCATTAGAGT     SSFEHQS       3    0
AGTTCTACGGAGGGTGATCAG     SSTEGDQ       3    0
AGTTCTACTACTAATAATACT     SSTTNNT       3    0
AGTTGGACGGCTTTGGGACCA     SWTALGP       3    0
AGTTTGCATCGTACTACTGAT     SLHRTTD       3    0
ATGAAGGCTAATTTGGATGGG     MKANLDG       3    0
ATGAAGTCGCATTGGGATGAT     MKSHWDD       3    0
ATGAAGTCTCATTGGACGAGT     MKSHWTS       3    0
ATGAATAGTGATAGTATTCCT     MNSDSIP       3    0
ATGAATAGTTTTGTGTCTGCG     MNSFVSA       3    0
ATGAATGGGTGGATTTTGGAG     MNGWILE       3    0
ATGAATGTGCAGCGTGCGATG     MNVQRAM       3    0
ATGAATTTTGCTGGTCCGAGG     MNFAGPR       3    0
ATGACGGCGTATGAGATGATT     MTAYEMI       3    0
ATGAGGATGCCGGGGCCTTTG     MRMPGPL       3    0
ATGATGCCGAGTGAGTCGGAG     MMPSESE       3    0
ATGCAGGAGCCTTATTCTACG     MQEPYST       3    0
ATGCAGGCGAATGTGACTTAT     MQANVTY       3    0
ATGCATCCGAATCTGGCGTCT     MHPNLAS       3    0
ATGCATCGTGCGTGGCCTGTG     MHRAWPV       3    0
ATGCATGAGCGTTTTGGGTGG     MHERFGW       3    0
ATGCATTCGACTATGGCTGGT     MHSTMAG       3    0
ATGCCGTGGAAGTATAGGATG     MPWKYRM       3    0
ATGCCTACTCTGAGGGCTGCT     MPTLRAA       3    0
ATGCCTCTGAATGCGAATCTG     MPLNANL       3    0
ATGCCTTCTTATCCGACGTAG     MPSYPTQ       3    0
ATGCGGAATGCGCCGCCTAAT     MRNAPPN       3    0
ATGCGTACTCCGTTGATGTTT     MRTPLMF       3    0
ATGCGTCATGTTGGGAGTTTG     MRHVGSL       3    0
ATGCTGCCGAGTTCGTCGATG     MLPSSSM       3    0
ATGCTGTGGAATGGGGATTAT     MLWNGDY       3    0
ATGGATACGCCTGATCGGATT     MDTPDRI       3    0
ATGGATAGTGGTTCGAGTGAT     MDSGSSD       3    0
ATGGATGGTCTTTCTTGGGGT     MDGLSWG       3    0
ATGGATGGTGCGGCGGGTTTA     MDGAAGL       3    0
ATGGCGGATCGTATGACGCCT     MADRMTP       3    0
ATGGCGTATACTTTTACTGAG     MAYTFTE       3    0
ATGGGGCATAGTGCTGTTCGG     MGHSAVR       3    0
ATGGTGCAGAATAATGCTGAT     MVQNNAD       3    0
ATGGTGCATGTGACGCAGTAG     MVHVTQQ       3    0
ATGGTGGATGTTGAGCGTGAG     MVDVERE       3    0
ATGTAGAGGGCTGATCATGAG     MQRADHE       3    1
ATGTAGATGGTGGTGAGTAGT     MQMVVSS       3    0
ATGTAGGCTTGTTGTCAGCTG     MQACCQL       3    0
ATGTCGCATTATGCGTCCAAG     MSHYASK       3    0
ATGTCGGAGACTCTGAAGCCG     MSETLKP       3    0
ATGTCGGGTAAGGAGATGCCG     MSGKEMP       3    0
ATGTCGGTGGCTAATGATTCT     MSVANDS       3    0
ATGTCTCCTGTGATGAATGAT     MSPVMND       3    0
ATGTCTGAGCAGCGTCCTTAA     MSEQRP*       3    0
ATGTCTGAGCAGCGTCCTTAT     MSEQRPY       3    0
ATGTGGCATGGTGATACGTAT     MWHGDTY       3    0
ATGTTTCGTTCGCCTGCTTTG     MFRSPAL       3    0
ATTAAGTATCCGCATGCTACT     IKYPHAT       3    0
ATTAATATGCATAATCGGTTT     INMHNRF       3    0
ATTAATGTGTATCGTGCTGCT     INVYRAA       3    0
ATTACGACGAAGATGTATTAT     ITTKMYY       3    0
ATTACTTAGGTTTCGAAGGGT     ITQVSKG       3    0
ATTACTTGGGCGGCGAGGAAT     ITWAARN       3    0
ATTAGTATGCCTAATAAGCGT     ISMPNKR       3    0
ATTATGCAGGTGGCTCCGTGT     IMQVAPC       3    0
ATTCAGCAGTGGACTACGATT     IQQWTTI       3    0
ATTCAGCATAGTCTTACGACT     IQHSLTT       3    0
ATTCAGGCGACGGGTTATCGG     IQATGYR       3    0
ATTCAGTCTAAGGCGTCTCCG     IQSKASP       3    0
ATTCCGCTGTCTTATGCTATT     IPLSYAI       3    0
ATTCCGGATACGTTTTCTAAG     IPDTFSK       3    0
ATTCCGGTTAATCCTACGCGT     IPVNPTR       3    0
ATTCCTGGTCAGCCTCATAGG     IPGQPHR       3    0
ATTCCTTCGCTTTTGCAGCAT     IPSLLQH       3    0
ATTCGGGGTGAGAGTAGTTTT     IRGESSF       3    0
ATTCGGTATGTGCCTCAGACG     IRYVPQT       3    0
ATTCTGCAGGGGACGAGTAAT     ILQGTSN       3    0
ATTCTTCAGCAGCTTCAGCCT     ILQQLQP       3    0
ATTCTTCCGACGGTGGATAAT     ILPTVDN       3    0
ATTCTTGCGGATCGTTATTCT     ILADRYS       3    0
ATTGAGGTGGGTCGGTTGCCT     IEVGRLP       3    0
ATTGATAAGCTTCGGCTTTTG     IDKLRLL       3    0
ATTGATCCGGTGAATCTGCAG     IDPVNLQ       3    0
ATTGATTGGCAGACGCGTGTT     IDWQTRV       3    0
ATTGCTACGCTGGGTACTAAG     IATLGTK       3    0
ATTGCTCAGTCGCCGGCTTAT     IAQSPAY       3    0
ATTGCTGATCCTTTTGAGTAT     IADPFEY       3    0
ATTGTGAATGCTGCGGTTCAG     IVNAAVQ       3    0
ATTGTGCAGCGGTTGCAGGAG     IVQRLQE       3    0
ATTGTGGCGATTGATCATGGT     IVAIDHG       3    0
ATTGTTACGCAGTATGGTCCT     IVTQYGP       3    0
ATTGTTGTTAAGAATCTTGGT     IVVKNLG       3    0
ATTTATAATGGTCTTGCGTTG     IYNGLAL       3    0
ATTTATCATGCGCGTTGGGTG     IYHARWV       3    0
ATTTCTGCTTCGTCGGGGCCT     ISASSGP       3    0
CAGAATCCTGATGCTGAGTAT     QNPDAEY       3    0
CAGACGCTGTGGCTGGCTTAG     QTLWLAQ       3    0
CAGACTACTTTTGATCGGAAA     QTTFDRK       3    0
CAGACTCCGCCTAGGTCGTCG     QTPPRSS       3    0
CAGACTGCTCTGCAGATTCAG     QTALQIQ       3    0
CAGCATGTGGCGCTGATTCAT     QHVALIH       3    0
CAGCATTCTAAGGATGATATG     QHSKDDM       3    0
CAGCTGCAGCATCATCGTAAT     QLQHHRN       3    0
CAGCTTAAGTCGTTTGCGAAT     QLKSFAN       3    0
CAGCTTGTGTATTCGCCGGGT     QLVYSPG       3    0
CAGGAGACTCTGACGCAGAAT     QETLTQN       3    0
CAGGAGGTGGTTAGTAGTGCG     QEVVSSA       3    0
CAGGCGGCTGAGGCGCGGTAT     QAAEARY       3    0
CAGGCGTCTACGGAGCCTCTG     QASTEPL       3    0
CAGGCTACGAATAGGTATGCG     QATNRYA       3    0
CAGGTTGCTGCGACTATTACG     QVAATIT       3    0
CAGTCGTATGATACTCAGCAT     QSYDTQH       3    0
CAGTGGAATGCGGAGCAGCAG     QWNAEQQ       3    0
CATAATAATTTGTTGGGTTTT     HNNLLGF       3    0
CATACGAATCTTATGCCGGCT     HTNLMPA       3    0
CATAGTAGTACTGGTTCTGTT     HSSTGSV       3    0
CATATGATGCATCATCCGCAT     HMMHHPH       3    0
CATATGCCGATTTTGGATCCT     HMPILDP       3    0
CATATTATGCGGGGTCATTTT     HIMRGHF       3    0
CATCATGCGCCTGTTTTGCGA     HHAPVLR       3    0
CATGATAATCGGTTGGAGATT     HDNRLEI       3    0
CATGATCCGGCTTCGTGGACG     HDPASWT       3    0
CATGATGATTCTGTTCAGAGG     HDDSVQR       3    0
CATGCGCCGAATATTGAGTCG     HAPNIES       3    0
CATGCTACTGCGTTGAGGCAG     HATALRQ       3    0
CATGCTGGGTTTGTGCCTAGA     HAGFVPR       3    1
CATGCTTAGACTTTGGGGAAT     HAQTLGN       3    0
CATGGTGATTCTCAGCAGCTA     HGDSQQL       3    0
CATGTGATTCATTATGGTAGT     HVIHYGS       3    0
CATGTGCCTTCGGTGTTGACA     HVPSVLT       3    0
CATTATCATCGGCTTCAGACG     HYHRLQT       3    0
CATTCGCCTCATCAGTCTGTG     HSPHQSV       3    0
CATTCGCCTTCTGAGTGGTTG     HSPSEWL       3    0
CATTTTGAGCCGAGTAGGTTG     HFEPSRL       3    0
CCTACGCAGGTGCTGGAGGCT     PTQVLEA       3    0
CGGATTGCGGCTCCTGTTACG     RIAAPVT       3    0
CGGCATGTGGAGCATGGTGTG     RHVEHGV       3    0
CGGCTGAATAATCATACGTAT     RLNNHTY       3    0
CGGCTGCCGACTATGACAAAA     RLPTMTK       3    0
CGGCTGCCTATGAGTAATTCT     RLPMSNS       3    0
CGGCTTGCGTTGTTTCCTGTT     RLALFPV       3    0
CGGTATATTGATTTTGTGACT     RYIDFVT       3    0
CGTACTTTTCCTCCTTTTCCT     RTFPPFP       3    0
CGTGATTTGTCTGCGTATGTT     RDLSAYV       3    0
CGTGCGCATCTTCAGAGTTAT     RAHLQSY       3    0
CGTGCTCATATTCTTGAGCAT     RAHILEH       3    0
CGTGTGAATCATGCTGAGCCT     RVNHAEP       3    0
CGTTTGACTATGATGCCGGTT     RLTMMPV       3    0
CGTTTTAATTTGCCGACGAAT     RFNLPTN       3    0
CTGACGACTAGTTCTTCTAAT     LTTSSSN       3    0
CTGACGATTGGGTCGCGTGCT     LTIGSRA       3    0
CTGACGCATCCGCGGGAGCTT     LTHPREL       3    0
CTGACGGCTGGGGATAGGTAT     LTAGDRY       3    0
CTGACTACGAAGACTATGCAT     LTTKTMH       3    0
CTGACTACTAAGTTGCCGTTT     LTTKLPF       3    0
CTGACTGCTCTGCAGATTCAG     LTALQIQ       3    0
CTGACTGTTCAGTATCTTCAG     LTVQYLQ       3    0
CTGAGTAAGGTGACTCAGACT     LSKVTQT       3    0
CTGAGTTTGCAGATTCCTACT     LSLQIPT       3    0
CTGATGACTATGAAGGATGTG     LMTMKDV       3    0
CTGATTAAGTATCCGGCGCAT     LIKYPAH       3    0
CTGATTCATGATCCGCGTGCG     LIHDPRA       3    0
CTGCATACGACGGTTCTGGAT     LHTTVLD       3    0
CTGCCGAATAAGACGGTGATT     LPNKTVI       3    0
CTGCCGCGTCAGGAGGCTATG     LPRQEAM       3    0
CTGCCGCTTCCTCGGATTGAG     LPLPRIE       3    0
CTGCCGTCTCAGTCTTTGAAT     LPSQSLN       3    0
CTGCCGTCTTGGCGTAGTGTG     LPSWRSV       3    0
CTGCCTAAGGGTATTATGGAG     LPKGIME       3    0
CTGCCTACGTTGAGGATTGTT     LPTLRIV       3    0
CTGCCTGAGTATAATCTGTTT     LPEYNLF       3    0
CTGCCTGATTTTTGGAATATT     LPDFWNI       3    0
CTGCGTGCTGCTGATTCGACT     LRAADST       3    0
CTGCTGGCTCATCCGTCGCAT     LLAHPSH       3    0
CTGCTTGCTCTTACTATTGCG     LLALTIA       3    0
CTGGAGAGGTATTGGGCTTCG     LERYWAS       3    0
CTGGATCGTTAGACTTATGCT     LDRQTYA       3    0
CTGGCGATGAAGTCGACGGTT     LAMKSTV       3    0
CTGGCGTGGCTTGCGCATAGT     LAWLAHS       3    0
CTGGCTCTGTCTATTTTTCGT     LALSIFR       3    0
CTGGGGACGGTTAGTGTTGTT     LGTVSVV       3    0
CTGGGGGTGACGGAGTTTCCG     LGVTEFP       3    0
CTGGTGAAGCTGAGTCCTACG     LVKLSPT       3    0
CTGGTGGGGAGTACTTCTGAG     LVGSTSE       3    0
CTGGTGTCGGCGTTGGGTAGG     LVSALGR       3    0
CTGTATAATGCGGGGCAGAGT     LYNAGQS       3    0
CTGTATGCGCAGAGGTGGGTT     LYAQRWV       3    0
CTGTCTAAGCATGTTGATTCG     LSKHVDS       3    0
CTGTCTCAGTATCCTCCGAAT     LSQYPPN       3    0
CTGTGGCAGCGTCCTATGCAT     LWQRPMH       3    0
CTGTTGCGGAATACTGTTATT     LLRNTVI       3    0
CTGTTGTGGCGTTGGCATACG     LLWRWHT       3    0
CTGTTTACTTCTCATCATACT     LFTSHHT       3    0
CTTAATAATCCGTCGATTAAT     LNNPSIN       3    0
CTTAATATTAAGGAGACTCAT     LNIKETH       3    0
CTTAATCATTTGTTGCCGTGT     LNHLLPC       3    0
CTTACGTCGGGGGTTCTTAGT     LTSGVLS       3    0
CTTACTAGGCCGCTTGAGCCG     LTRPLEP       3    0
CTTACTGCTGATTTTATTAGG     LTADFIR       3    0
CTTATGCCGATTTTGGATCCT     LMPILDP       3    0
CTTATGCGTATGATGCATCTG     LMRMMHL       3    0
CTTATGTTTCCGCATAAGAGT     LMFPHKS       3    0
CTTATTAGGGAGTGGCATCAG     LIREWHQ       3    0
CTTATTCATATGCCGTCGAGT     LIHMPSS       3    0
CTTCATAATAAGCCTCCGATG     LHNKPPM       3    0
CTTCATATTCCGACTTAGAGT     LHIPTQS       3    0
CTTCATGAGAGTTCGCATTAG     LHESSHQ       3    0
CTTCCGCTTATTACTGCTAAA     LPLITAK       3    0
CTTCCGGTTGTTGCTGCGGTG     LPVVAAV       3    0
CTTCCTACTACGAATACTGAT     LPTTNTD       3    0
CTTCGGGATTGGGCGCCTTAG     LRDWAPQ       3    0
CTTGAGCATGTTGGTGGTATG     LEHVGGM       3    0
CTTGAGGATAATAATTATGTT     LEDNNYV       3    0
CTTGAGGCTACGGCTCCGCGG     LEATAPR       3    0
CTTGAGTCGCCGACTTTTTCT     LESPTFS       3    0
CTTGATAGGACTGCTTAGATT     LDRTAQI       3    0
CTTGATCTGCTTGCTACGAAT     LDLLATN       3    0
CTTGATGGGCTTATTCATACT     LDGLIHT       3    0
CTTGCGCATGCGACTCTGTAG     LAHATLQ       3    0
CTTGCGCGGCCGGTTTCTATT     LARPVSI       3    0
CTTGCTCGGCAGGAGCCTTTG     LARQEPL       3    0
CTTGCTGGGCCGAATTTGGAG     LAGPNLE       3    0
CTTGGGTGGGTTGAGCCTTAT     LGWVEPY       3    0
CTTGGGTTGGATCCGATGTTG     LGLDPML       3    0
CTTGGTTCGGATCATTCTCCT     LGSDHSP       3    0
CTTGGTTCTCCGTTTAGTAAG     LGSPFSK       3    1
CTTGTGACTCCTGTTCCGGTT     LVTPVPV       3    0
CTTGTGCATGATCTGATGTTT     LVHDLMF       3    0
CTTGTTCCTCAGGGTGTTAGT     LVPQGVS       3    0
CTTGTTGATCCTTGGTATTAT     LVDPWYY       3    0
CTTTCGACGGGTCTGACTTAG     LSTGLTQ       3    0
CTTTCGACTCTGCTTCCGTAT     LSTLLPY       3    0
CTTTCGCCTTCTGAGTGGTTG     LSPSEWL       3    0
CTTTCGGCGACGTCTTATCGG     LSATSYR       3    0
CTTTCTAAGCATCCTCAGACT     LSKHPQT       3    0
CTTTTGAATGGTCGGGTGGCT     LLNGRVA       3    0
CTTTTGCTTCCTGCGGCTACT     LLLPAAT       3    0
CTTTTGTGGTAGGAGAAGAGT     LLWQEKS       3    0
GAGACGCAGGGGAATCTGACG     ETQGNLT       3    0
GAGACGTCGATGAAGGTTCGT     ETSMKVR       3    0
GAGATGCAGAAGTCGGTGACT     EMQKSVT       3    0
GAGCAGTCGAATTCTAAGGCG     EQSNSKA       3    0
GAGCATCATGCGCAGACTAGT     EHHAQTS       3    0
GAGCCGCTGTAGACGAGGACG     EPLQTRT       3    0
GAGCCGTCGGATATGACTGTT     EPSDMTV       3    0
GAGCCGTTTTAGAAGGTGAGT     EPFQKVS       3    0
GAGCCTCATGTTCATTGGCAG     EPHVHWQ       3    0
GAGCGGAGTCTTGCGCATGGG     ERSLAHG       3    0
GAGCTGCCGTAGGCGCAGTTG     ELPQAQL       3    0
GAGCTTCAGCCGTAGAAGCAT     ELQPQKH       3    0
GAGGCGAATCTTGCGTGGTAT     EANLAWY       3    0
GAGGCTCCTTGGCCGCCTTTT     EAPWPPF       3    0
GAGGGGAGGACGTCGGTTGAG     EGRTSVE       3    0
GAGGGGGTTAGGCTGTATGCA     EGVRLYA       3    0
GAGGTGATGTATCGGCAGCAA     EVMYRQQ       3    0
GAGTAGGCGAGGAATGGTTCT     EQARNGS       3    0
GAGTATATGCCTTTTCTGGTG     EYMPFLV       3    0
GAGTCGAAGGGTCATATTGCG     ESKGHIA       3    0
GAGTCGATTGTTAAGGAGCTT     ESIVKEL       3    0
GAGTCTTCTTTTCGTTTTCGT     ESSFRFR       3    0
GAGTCTTGGACTTCGGATGTG     ESWTSDV       3    0
GATAAGCCGATTCAGTTTATG     DKPIQFM       3    0
GATAATAGTACGCGTGAGCCT     DNSTREP       3    0
GATACGATTGGGCCTAAGGTT     DTIGPKV       3    0
GATACGGCTGCTTTGTCTATT     DTAALSI       3    0
GATACTGGGGATAATCTGCTG     DTGDNLL       3    0
GATAGGCATACTCATATTGAT     DRHTHID       3    0
GATATGAGTCAGAAGGGTTCT     DMSQKGS       3    0
GATCAGATTAGTGTTATTACT     DQISVIT       3    0
GATCATAAGCTGCAGTCGAAG     DHKLQSK       3    1
GATCATAGTGTTGCGGCTTTG     DHSVAAL       3    0
GATCATCGTGGGTTTATGCCG     DHRGFMP       3    0
GATCATGGGTGGTCGGTTATG     DHGWSVM       3    0
GATCGGGGGAATATGCCTAGT     DRGNMPS       3    0
GATCGTGAGTTGCGTCAGCCG     DRELRQP       3    0
GATGAGGTGTATCCTATGGTG     DEVYPMV       3    0
GATGATGCTGTTCATCGGTAG     DDAVHRQ       3    0
GATGATGGTCATGATCTTAGG     DDGHDLR       3    0
GATGCGATTTTTAAGAAGGGT     DAIFKKG       3    0
GATGCGGGGCCTTTTGCTCAG     DAGPFAQ       3    0
GATTATATTCCTCGTACTACG     DYIPRTT       3    0
GATTCGCATTAGGATAAGCTT     DSHQDKL       3    0
GATTCGGAGAATCATTGGACT     DSENHWT       3    1
GATTCTTCGTGGCTTTATATG     DSSWLYM       3    0
GCGAAGCATATTGCTGATGCG     AKHIADA       3    0
GCGAAGCATCATGCTGAGATT     AKHHAEI       3    0
GCGAATAAGACGTATCCTGCG     ANKTYPA       3    0
GCGAATGTGCTGGCGCCTTGG     ANVLAPW       3    0
GCGAATTATGCTTCTATTCTG     ANYASIL       3    0
GCGACAACTGATTGGCTGGTT     ATTDWLV       3    0
GCGACGCATACTTCTAATCAT     ATHTSNH       3    0
GCGACTTGGGGTCATGGTTCT     ATWGHGS       3    0
GCGAGTATGGTGACTGCGGCT     ASMVTAA       3    0
GCGATGAAGCTTGGTTCGCAG     AMKLGSQ       3    0
GCGATGACTTTTCATGGTAAG     AMTFHGK       3    0
GCGATGCGGGATGCGAGTTCT     AMRDASS       3    0
GCGATTTGGAGTCCTAGGCAG     AIWSPRQ       3    0
GCGATTTGGGCGTCGACGAGG     AIWASTR       3    0
GCGCAGAGTTGGTTTACTGGT     AQSWFTG       3    0
GCGCAGCTTACGAATCATATG     AQLTNHM       3    0
GCGCAGGTGAAGTAGATTCCG     AQVKQIP       3    0
GCGCAGGTTACGATGCCGCCG     AQVTMPP       3    0
GCGCAGTATGATGATCATATG     AQYDDHM       3    0
GCGCAGTGTCAGACGGCTTAG     AQCQTAQ       3    0
GCGCATGCTCATAGTCGTATG     AHAHSRM       3    0
GCGCATTGGCCTAATCCGGAT     AHWPNPD       3    0
GCGCCGTTGCTGATGACTCGG     APLLMTR       3    0
GCGCCGTTTACTTCTTATCCG     APFTSYP       3    0
GCGCCGTTTTGGGTTGATCCT     APFWVDP       3    0
GCGCCTCCTTAGAAGCGGATG     APPQKRM       3    0
GCGCCTTATGCGATTAGTCAG     APYAISQ       3    0
GCGCCTTCGAGTGAGCATCCT     APSSEHP       3    0
GCGCGGATTGAGGGTGTTGGT     ARIEGVG       3    0
GCGCGTGTTTCGGAGCATGCG     ARVSEHA       3    0
GCGCTTTCGTATCTTAGGACG     ALSYLRT       3    0
GCGCTTTCTGTGACGCAGTGG     ALSVTQW       3    0
GCGGAGAATAGGTCGCCGCCG     AENRSPP       3    0
GCGGAGCTTACGACGCAGGTG     AELTTQV       3    0
GCGGATCGGCAGACGAGTAAT     ADRQTSN       3    0
GCGGATCTGAGGAGGACGGGT     ADLRRTG       3    0
GCGGATTCGAAGATGTTTAAG     ADSKMFK       3    1
GCGGCTATTACTTTGAAGAAT     AAITLKN       3    0
GCGGCTCATGCGGTGTTGCCT     AAHAVLP       3    0
GCGGCTCCGCTGGGGAGGATG     AAPLGRM       3    0
GCGGGGGGTGATTTTCATGAT     AGGDFHD       3    0
GCGGGTATGCAGCGGAGTGGG     AGMQRSG       3    0
GCGGGTGCTTAGAATGCGTAT     AGAQNAY       3    0
GCGGGTGGTGGTCCTGGTATT     AGGGPGI       3    0
GCGGGTTATCTGCTGAAGGAG     AGYLLKE       3    0
GCGGGTTGTTGTACTAGGAGT     AGCCTRS       3    0
GCGGTGAGTACTAAGATGGCT     AVSTKMA       3    0
GCGGTGCAGCAGACTAGGATG     AVQQTRM       3    0
GCGGTGCCGACTGGTCGTTCT     AVPTGRS       3    0
GCGGTGTCTGCGTATGTTTAT     AVSAYVY       3    0
GCGGTTCAGAGTACTTCTCAT     AVQSTSH       3    0
GCGGTTCCGAGTAGTCGGGCT     AVPSSRA       3    0
GCGGTTCCGTAGACGCGTGAT     AVPQTRD       3    0
GCGTATCATGTGCCGGTTGAT     AYHVPVD       3    0
GCGTCGCGTATGCATGATTGG     ASRMHDW       3    0
GCGTGGAAGGATAATATGCTG     AWKDNML       3    0
GCGTGGACTACTCCTCTGCAT     AWTTPLH       3    0
GCGTGGCATTCGCGGCTTGCT     AWHSRLA       3    0
GCGTGGGATCATGAGAGGATG     AWDHERM       3    0
GCGTTGAATAAGCATGGGCTG     ALNKHGL       3    0
GCGTTGATGGCTGATCATAGT     ALMADHS       3    0
GCGTTGTCGCGGAATGCTTGG     ALSRNAW       3    0
GCGTTTCATGCTGAGATGGGG     AFHAEMG       3    0
GCGTTTGCGGCTAGTTCTCGT     AFAASSR       3    0
GCTAAGCATACGAGTGATATT     AKHTSDI       3    0
GCTAATGCGTAGAAGACTGCG     ANAQKTA       3    0
GCTACGAGGGATCTTAGTATT     ATRDLSI       3    0
GCTACGATGCTGATTTCGCGT     ATMLISR       3    0
GCTACGCCGACGCATTAGGCT     ATPTHQA       3    0
GCTACTAATCAGGGTCATGCT     ATNQGHA       3    0
GCTACTTCTTTTTGGAAGAGT     ATSFWKS       3    0
GCTAGTGCTCATTCGTATCTG     ASAHSYL       3    0
GCTAGTTATCCGCATCATAAG     ASYPHHK       3    0
GCTAGTTCGTTTTGGGATTCT     ASSFWDS       3    0
GCTATGAGTTATACGCCTGAG     AMSYTPE       3    0
GCTATGCATTCGTTGTATAGT     AMHSLYS       3    0
GCTATGGCTACTAAGGAGGCT     AMATKEA       3    1
GCTATTAATCCTACTAATTCG     AINPTNS       3    0
GCTATTGCTTCGGCGAAGATT     AIASAKI       3    0
GCTCATACGAATACTGATATG     AHTNTDM       3    0
GCTCATACTAATAATATTTTT     AHTNNIF       3    0
GCTCATATTTATGTTCCTAGT     AHIYVPS       3    0
GCTCATCTTTCTAATCCGCCG     AHLSNPP       3    0
GCTCCGATGAAGACGCCTCAT     APMKTPH       3    0
GCTCCGATGCGTATTAGTACT     APMRIST       3    0
GCTCCGGCGCGTAGTGCTTCG     APARSAS       3    0
GCTCCTAGTTCGCGGACTAAT     APSSRTN       3    0
GCTCCTGATCAGTTGGTTCGG     APDQLVR       3    0
GCTCGTCCTGTGCCGGATTAG     ARPVPDQ       3    0
GCTCGTGGTGATTATGTGCCT     ARGDYVP       3    0
GCTCTGCATACGCTGTTTGAT     ALHTLFD       3    0
GCTCTGCTTACGGCGTCGCGT     ALLTASR       3    0
GCTCTGCTTCCGTATCGTACT     ALLPYRT       3    0
GCTCTTCTGGATGCGGCGCGT     ALLDAAR       3    0
GCTGAGACTAGTCATCTTCAT     AETSHLH       3    0
GCTGAGTGGACGCAGTCGGAT     AEWTQSD       3    0
GCTGATATGTATGGTCGTACT     ADMYGRT       3    0
GCTGATATTGCGACGAAGCCT     ADIATKP       3    0
GCTGCGAAGTCTGATGATACT     AAKSDDT       3    0
GCTGCGAATCTGTGTCATGCT     AANLCHA       3    0
GCTGCTACGGGTTAGGCGTCG     AATGQAS       3    0
GCTGCTGCGAGTATGAGTGTT     AAASMSV       3    0
GCTGGGTATCGTATGTTGAAG     AGYRMLK       3    0
GCTGGTCATGCGCGTAATTGG     AGHARNW       3    0
GCTGGTGGTCGGTATCTTCCT     AGGRYLP       3    0
GCTGTGATGCATAAGCCTGTG     AVMHKPV       3    0
GCTGTGGAGCAGTTTCGTTTT     AVEQFRF       3    0
GCTGTGTATCCTATGCCTAGG     AVYPMPR       3    0
GCTGTGTCTCTGCCTCAGGCG     AVSLPQA       3    0
GCTTATCCTGTGCCTGCTAAT     AYPVPAN       3    0
GCTTATGCGTGGGTTCCGTTT     AYAWVPF       3    0
GCTTCGCCGCTTAGTATGACT     ASPLSMT       3    0
GCTTCGCGGACGACTTCTGTT     ASRTTSV       3    0
GCTTCTACTTTGGCTGGGCCT     ASTLAGP       3    0
GCTTCTGAGCCGCCTAATTCT     ASEPPNS       3    0
GCTTCTGATACTAATCATACG     ASDTNHT       3    0
GCTTGGACGAATGGGAGTAGT     AWTNGSS       3    0
GCTTGGACTCATAGGCATGAG     AWTHRHE       3    0
GCTTTGTCTATGAGGAGTGGT     ALSMRSG       3    0
GGCTCTACTATGCCGTATCGT     GSTMPYR       3    0
GGGAAGGTTGATCATCCTCGG     GKVDHPR       3    0
GGGACGAAGGAGAATCATAAT     GTKENHN       3    0
GGGACGGGGAATGCTAATGGT     GTGNANG       3    0
GGGACGGTGACTCTGCCTCAT     GTVTLPH       3    0
GGGACGTTTGAGCCTTGGGCT     GTFEPWA       3    0
GGGACTAAGGATTGGATGACG     GTKDWMT       3    0
GGGAGTAAGTCGGAGACTGAT     GSKSETD       3    0
GGGATGACTAAGCCTGTGCAT     GMTKPVH       3    0
GGGATGACTGCTTGGGCTTCT     GMTAWAS       3    0
GGGATGCCGATTATGAAGCCG     GMPIMKP       3    0
GGGCAGATGCTTTCTTATCTG     GQMLSYL       3    0
GGGCAGCTTGAGAGGGCTTTG     GQLERAL       3    0
GGGCAGGCGAAGGTTACTGTG     GQAKVTV       3    0
GGGCAGTGGATGCTGACTGTG     GQWMLTV       3    0
GGGCATGATCCGAGGATGTAT     GHDPRMY       3    0
GGGCATTTGCGTCCTTATATT     GHLRPYI       3    0
GGGCCGACGTCTATGATGATT     GPTSMMI       3    0
GGGCCGATGAGTACGATTAGT     GPMSTIS       3    0
GGGCCGGCGCTTGAGATGTCG     GPALEMS       3    0
GGGCCGTATCAGTAGGCTATG     GPYQQAM       3    0
GGGCCTGTTCCTCGTGTGCGT     GPVPRVR       3    0
GGGCGTATGGAGTGGGCGACT     GRMEWAT       3    0
GGGCTTACGAGGGAGCTGCTT     GLTRELL       3    0
GGGCTTATGTCGTTGAGGGAT     GLMSLRD       3    0
GGGGAGTTGGATGATCCTACG     GELDDPT       3    0
GGGGATACGCCGGTGCCTTTT     GDTPVPF       3    0
GGGGCTAAGGGGTCTAGTCCT     GAKGSSP       3    0
GGGGCTATTTCGGCTCGGCAG     GAISARQ       3    0
GGGGCTCAGTTGTTTGTTCGG     GAQLFVR       3    0
GGGGCTCATGAGTCGATGACG     GAHESMT       3    0
GGGGCTCATGGGGCGATTGAG     GAHGAIE       3    0
GGGGCTCCGTATCTGACTGTG     GAPYLTV       3    0
GGGGCTTGGCCGAAGAGTACG     GAWPKST       3    0
GGGGGGCAGGCTCCTGAGTCT     GGQAPES       3    0
GGGGTTAATGGTTGGTCTCAG     GVNGWSQ       3    0
GGGGTTTATAAGGATGGTCAG     GVYKDGQ       3    0
GGGTATATGCCTCGTCATCAG     GYMPRHQ       3    0
GGGTATGCGTATCGGGGGGAT     GYAYRGD       3    0
GGGTCGCCGCCTAAGACTGAG     GSPPKTE       3    0
GGGTCGCTGCATTCGGCTTCT     GSLHSAS       3    0
GGGTCTGATCCGCGTTGGCGG     GSDPRWR       3    0
GGGTCTTATCATGCGTTGGAG     GSYHALE       3    0
GGGTGGAATGGGACGTTTATT     GWNGTFI       3    0
GGGTGGCTGTCGGTTATGGTT     GWLSVMV       3    0
GGGTGGTGGAATGAGAAGGTT     GWWNEKV       3    0
GGTAATCCGCAGCGGATTCCA     GNPQRIP       3    0
GGTAATGGGAAGGGGTGGTAT     GNGKGWY       3    0
GGTACGACGACTAGGCCTATG     GTTTRPM       3    0
GGTACGAGGCATCTTGATACG     GTRHLDT       3    0
GGTACGCGTTTTACTTAGATT     GTRFTQI       3    0
GGTACTCATATGCTGGCGCTG     GTHMLAL       3    0
GGTACTCCGCGTCCTGTTTCG     GTPRPVS       3    0
GGTACTGAGCGTCTGATGGAG     GTERLME       3    0
GGTACTGCTGATAGGGATATT     GTADRDI       3    0
GGTATTACTATGCCTGGTATG     GITMPGM       3    0
GGTCAGCAGCCGATTACTAGT     GQQPITS       3    0
GGTCAGCAGGATGGTGTGTAT     GQQDGVY       3    0
GGTCATATTGTTGCGCTGTTG     GHIVALL       3    0
GGTCCTCCGGCTTTTTTTATG     GPPAFFM       3    0
GGTCCTGCTTATTTTGCTAGG     GPAYFAR       3    0
GGTCTGAAGGCTGTTCGTATG     GLKAVRM       3    0
GGTCTTATTAAGACTCATCCT     GLIKTHP       3    0
GGTCTTGCTCCTTCGCATCCT     GLAPSHP       3    0
GGTGCGATGCATAATGTTACT     GAMHNVT       3    0
GGTGCGATGTTGAGGACTATG     GAMLRTM       3    0
GGTGCGCAGGGGTAGGATGCG     GAQGQDA       3    0
GGTGCGCATATGTTTCTGGTT     GAHMFLV       3    0
GGTGCTGCTAAGCCTCCTTAG     GAAKPPQ       3    0
GGTGGGGGTCATTGGACTGAT     GGGHWTD       3    0
GGTGTGAGTTGGACGAGTACT     GVSWTST       3    0
GGTGTGCGTTATACGCCTTCG     GVRYTPS       3    0
GGTGTTGGGTAGAATACTCTG     GVGQNTL       3    0
GGTGTTTCGACTAAGTCGGGG     GVSTKSG       3    0
GGTTATATGAATTCGGCTAGG     GYMNSAR       3    0
GGTTATGCTCTTGCGAATCGG     GYALANR       3    0
GGTTCGACGTGGCATCCTCGG     GSTWHPR       3    0
GGTTCGAGTTGGACTACTAGG     GSSWTTR       3    0
GGTTCGGTGACGAATCCGCAG     GSVTNPQ       3    0
GGTTGGAATTCTGATGGGGAT     GWNSDGD       3    0
GGTTTGAGGCCGATGCTGGGT     GLRPMLG       3    0
GTGAAGCATCCTTCGATGGGG     VKHPSMG       3    0
GTGAAGTCGAATTTTTTTGCT     VKSNFFA       3    0
GTGACGAGTGGTAGGATTCTG     VTSGRIL       3    0
GTGACGCCGGTGAGGCATCAG     VTPVRHQ       3    0
GTGACGCTTAATGGTGCTTCT     VTLNGAS       3    0
GTGACGTTTATGACTCATGCT     VTFMTHA       3    0
GTGACTCATAATACTACTGGG     VTHNTTG       3    0
GTGAGGCTTACTCTGCTGGAG     VRLTLLE       3    0
GTGAGGTGTGAGTATGAGGAG     VRCEYEE       3    0
GTGAGTACTTGGGTTGATCCG     VSTWVDP       3    0
GTGATGACTTAGACTCCGCTT     VMTQTPL       3    0
GTGATTCATACGACGTCGAGT     VIHTTSS       3    0
GTGCAGAGTGGGGTGATTAAG     VQSGVIK       3    0
GTGCAGCCTGGTTTGCCGCTG     VQPGLPL       3    0
GTGCAGTCGGGTACTTCGCCT     VQSGTSP       3    0
GTGCATACTCGGCATGAGAAG     VHTRHEK       3    0
GTGCATCATAGTATGTAGAGT     VHHSMQS       3    0
GTGCATGAGCTTTTTACTCAT     VHELFTH       3    0
GTGCCGCATCATAAGGCTATT     VPHHKAI       3    0
GTGCCGCCGGTTTGGTAGAAT     VPPVWQN       3    0
GTGCCTAAGAATCCTCTGCCT     VPKNPLP       3    0
GTGCCTTGTGCGCCGGCTTCT     VPCAPAS       3    0
GTGCGTAGTGGTTGGCTTTCG     VRSGWLS       3    0
GTGCGTCCTCTTGTTCTGCCG     VRPLVLP       3    0
GTGCGTTCTACGCATTCTGAT     VRSTHSD       3    0
GTGCTGATGGCGGAGTCGGCG     VLMAESA       3    0
GTGGATCCTTAGCTGAATAAG     VDPQLNK       3    0
GTGGATCGTTATGGTCCGCGG     VDRYGPR       3    0
GTGGATGTGCATCCTGCTATT     VDVHPAI       3    0
GTGGCGCGGCTTGGTTTTGTG     VARLGFV       3    0
GTGGCGGAGCCGAGGTATAAG     VAEPRYK       3    0
GTGGCGGTTAATAATACTTGG     VAVNNTW       3    0
GTGGCTGCGCGTGAGTCTAAG     VAARESK       3    0
GTGGCTGTTTCGATGGAGAAT     VAVSMEN       3    0
GTGGGGAATAATCCGATTTAG     VGNNPIQ       3    0
GTGGGGCAGAGGCTGTTTAGT     VGQRLFS       3    0
GTGGGTCATAAGGTGGCGTAT     VGHKVAY       3    0
GTGGTGAATTCTCCGGTGAAG     VVNSPVK       3    0
GTGGTGCTTCTTCCGAGTGGG     VVLLPSG       3    0
GTGGTGGCTTATGTTCCTTTG     VVAYVPL       3    0
GTGGTGTTGACGACTGATCAG     VVLTTDQ       3    0
GTGGTTCATCCTGCTCCGTAT     VVHPAPY       3    0
GTGTATCAGTCGTCGCCTACG     VYQSSPT       3    0
GTGTATCGGTTGACGTCGAAT     VYRLTSN       3    0
GTGTCGGTTTCGGATCAGTTT     VSVSDQF       3    0
GTGTCGTTGCTGGCTACTTGG     VSLLATW       3    0
GTGTCGTTTGTTCAGGGGTTG     VSFVQGL       3    0
GTGTCTACGCCTAATAGTGGT     VSTPNSG       3    0
GTGTGGCCGACTCAGCTTGTT     VWPTQLV       3    0
GTGTTGACGAAGCATCCTAGT     VLTKHPS       3    0
GTGTTGACGCCTCAGCCGCTG     VLTPQPL       3    0
GTGTTTAATCGGATTCCTTAT     VFNRIPY       3    0
GTGTTTAATGGTCCTCCTAAT     VFNGPPN       3    0
GTGTTTGCTCCGAATCGTGGT     VFAPNRG       3    0
GTGTTTTCTTATCGTGCTCCT     VFSYRAP       3    0
GTTAAGACGGTTAGGGAGAAG     VKTVREK       3    0
GTTAAGATGCTGAATCATGTT     VKMLNHV       3    0
GTTAATCCGCCGTAGAAGCAG     VNPPQKQ       3    0
GTTAATGCGGCGTCGTGGCAG     VNAASWQ       3    0
GTTAGGAATCTGAATTATGAT     VRNLNYD       3    0
GTTAGGTATCTTCTGCCGGAT     VRYLLPD       3    0
GTTAGTACGATTATGGTTCCG     VSTIMVP       3    0
GTTAGTAGTCATCGGTGGCAT     VSSHRWH       3    0
GTTAGTCCTCTGTTGATGACG     VSPLLMT       3    0
GTTAGTTGGGTGTATGCTGAT     VSWVYAD       3    0
GTTATGCCGGGGCCGAGGCAT     VMPGPRH       3    0
GTTATTATTCGTCAGGAGCCT     VIIRQEP       3    1
GTTCAGCATTCTAGTTCTTGG     VQHSSSW       3    0
GTTCAGTCTTCTCAGCATCTT     VQSSQHL       3    0
GTTCATAAGCCGAAGGTTTAT     VHKPKVY       3    0
GTTCCGGGGACTCCTATTGTA     VPGTPIV       3    0
GTTCCTTATGCGCATTCGATT     VPYAHSI       3    0
GTTCCTTTGGAGCTTTTGAGT     VPLELLS       3    0
GTTCCTTTGTCTATGTATCTG     VPLSMYL       3    0
GTTCGGTGGTCTGTTAATAAT     VRWSVNN       3    0
GTTCTGGCTAATATGAAGGAT     VLANMKD       3    0
GTTGAGAAGTTTATGGGGAAT     VEKFMGN       3    0
GTTGAGATGACGTCTGGGCTT     VEMTSGL       3    0
GTTGAGCATGTGGTTGATATT     VEHVVDI       3    0
GTTGAGGGTAGTAAGACTAGT     VEGSKTS       3    0
GTTGAGTATCATGGGTTGCAG     VEYHGLQ       3    0
GTTGATCGGCATCAGATGTTG     VDRHQML       3    0
GTTGATGGGCGGTCGATTCCG     VDGRSIP       3    0
GTTGATTTTGAGGAGCCTAAT     VDFEEPN       3    0
GTTGCGCGGAGTCCTTTGCTG     VARSPLL       3    0
GTTGCGCTGCTGACGGAGCCT     VALLTEP       3    0
GTTGCGTATGTTCGGATTAGT     VAYVRIS       3    0
GTTGCTGTTACTCGTATTGTT     VAVTRIV       3    0
GTTGCTTTTCCTGGTATGGCT     VAFPGMA       3    0
GTTGGGAATTATCCGAATCTG     VGNYPNL       3    1
GTTGGGCAGTCTCTGGTTAAG     VGQSLVK       3    0
GTTGTGCGGATTATGAAGGGG     VVRIMKG       3    0
GTTGTGTCGCGTGAGTTTGTT     VVSREFV       3    0
GTTGTTCCTATTGTGTCGCGT     VVPIVSR       3    0
GTTGTTTATGTGCCGAATAGT     VVYVPNS       3    0
GTTTAGACTGTTAAGTCGTGG     VQTVKSW       3    0
GTTTATTTTAGGATGCATACG     VYFRMHT       3    0
GTTTCGGATATTTCGGATCTT     VSDISDL       3    0
TATAAGCCGATGGTTATTTTG     YKPMVIL       3    0
TATAATGCGTCGAAGTGGACT     YNASKWT       3    0
TATACGCATGCGGATAGGATG     YTHADRM       3    0
TATACTAATCATCAGCCGCAG     YTNHQPQ       3    0
TATATGCATTCGAATCTGGGT     YMHSNLG       3    0
TATCAGATTAGGTGGGCGGCT     YQIRWAA       3    0
TATCAGCATGGTATGAGTGTT     YQHGMSV       3    0
TATCCGTCTTTGCGTACGAAT     YPSLRTN       3    0
TATCTTCAGTCTGATCCGACG     YLQSDPT       3    0
TATGCGAATACGAGTGATTTG     YANTSDL       3    0
TATGCTGATGAGCAGTCGACT     YADEQST       3    0
TATGTTGCTCCGCTTCTTGAT     YVAPLLD       3    0
TATTTTCCGCGGGTTGCTGTT     YFPRVAV       3    0
TCGAATACGAAGTTTTATTCT     SNTKFYS       3    0
TCGAATCCGTTTAATCCGTCG     SNPFNPS       3    0
TCGAATGCTAGGTATAATCAG     SNARYNQ       3    0
TCGAATGTGTGGCATCGGTCT     SNVWHRS       3    0
TCGAATTTGACGAGGACTAAT     SNLTRTN       3    0
TCGACGACTACGGCGATTGCG     STTTAIA       3    0
TCGACTAATTGGTATGATTTT     STNWYDF       3    0
TCGACTATTCTTTCTGCTTCG     STILSAS       3    0
TCGACTGCGATTACGGGGGCG     STAITGA       3    0
TCGAGGATTTATCCGGTGCAT     SRIYPVH       3    0
TCGATTCAGGCGCGTCATACG     SIQARHT       3    0
TCGATTTTGCCGTCTACTAAG     SILPSTK       3    0
TCGATTTTGGGTCCTACGCGT     SILGPTR       3    0
TCGCAGCTGACTGTTGTGACG     SQLTVVT       3    0
TCGCAGTTGAGTCAGAGTAAT     SQLSQSN       3    0
TCGCATAAGGGGAATTTGTTT     SHKGNLF       3    0
TCGCATCCTTCTCATCCTATT     SHPSHPI       3    0
TCGCATGAGGCTATGTAGACT     SHEAMQT       3    0
TCGCATGCGCATGAGCTTCCT     SHAHELP       3    0
TCGCCGAGGGATATGTTTATG     SPRDMFM       3    0
TCGCCGAGGTTTGATCATGCT     SPRFDHA       3    0
TCGCCGGTTGGTCATTCTTTG     SPVGHSL       3    0
TCGCCTCTTTGTCATCAGGTT     SPLCHQV       3    0
TCGCGGGCGGTGGGGATTGAT     SRAVGID       3    0
TCGCGTAATGATCTGGGTATT     SRNDLGI       3    0
TCGCGTGCGCCGGCTATTAAT     SRAPAIN       3    0
TCGCTGAATACGCAGGTGAGG     SLNTQVR       3    0
TCGCTGGAGCCTACTTCGCTT     SLEPTSL       3    0
TCGCTTAATTCGAATACTCCT     SLNSNTP       3    0
TCGCTTCATTAGAATTTGATG     SLHQNLM       3    0
TCGGGGGCGGAGCGTCCGATG     SGAERPM       3    0
TCGGGTAAGTCTGATGTGCAT     SGKSDVH       3    0
TCGGTGGGGTCTTTTAGTATG     SVGSFSM       3    0
TCGGTTAGTTCTGATACTTGG     SVSSDTW       3    0
TCGGTTGAGACGATTCGTCCG     SVETIRP       3    0
TCGTATGATGGGTTTAGGAAG     SYDGFRK       3    0
TCGTATTATACTCCGCCGTCG     SYYTPPS       3    0
TCGTCGTCTAATCTTAATTCT     SSSNLNS       3    0
TCGTCTATTGATCCTGCGTCT     SSIDPAS       3    0
TCGTCTCCGCCGACGTCGAAG     SSPPTSK       3    0
TCGTCTTATAATATTATGTGG     SSYNIMW       3    0
TCGTGGGCTCAGTTGCGTCAG     SWAQLRQ       3    0
TCTAAGGATGTGTTGAAGCCG     SKDVLKP       3    0
TCTAATCATAATTCGGCGTCG     SNHNSAS       3    0
TCTATTCCTTAGCTGAAGCCG     SIPQLKP       3    0
TCTATTGCTGGGTGGCATAGT     SIAGWHS       3    0
TCTCAGGTGGCTATGGTTCCT     SQVAMVP       3    0
TCTCATCGTTCGTCTCTTGAT     SHRSSLD       3    0
TCTCCGGCTGCTACGCAGAAG     SPAATQK       3    0
TCTCCTAGGTGGCTGACTACG     SPRWLTT       3    0
TCTCCTATGACGGCGCGTTCG     SPMTARS       3    0
TCTCCTCGTTATCATATTGGT     SPRYHIG       3    0
TCTCGTTTGCATGAGTCGTTG     SRLHESL       3    0
TCTCTGTAGATTATTCCGCCT     SLQIIPP       3    0
TCTCTGTGGGAGTGGAAGGCG     SLWEWKA       3    0
TCTCTTATTACGCGGCTGCAG     SLITRLQ       3    0
TCTGATATGAAGGCGGCTAAT     SDMKAAN       3    0
TCTGCGACGACTTTTGGTGCG     SATTFGA       3    0
TCTGCGCATTATGTGAGTAAT     SAHYVSN       3    0
TCTGGGCATAGTCAGGCGCAG     SGHSQAQ       3    0
TCTGGGGATCGTGTTCGTGCT     SGDRVRA       3    0
TCTGTGCCGGGGAGGACTATG     SVPGRTM       3    0
TCTGTGCGTGAGTTTACTAGT     SVREFTS       3    0
TCTTATGTGCAGGAGCGGCAT     SYVQERH       3    0
TCTTGGCTGTCTGCTAATCCT     SWLSANP       3    0
TCTTGTTGTAGTGGGCAGAAG     SCCSGQK       3    0
TGGAATAAGCCTAATGTGCCT     WNKPNVP       3    0
TGGAATAATTCTCTGCTGGCG     WNNSLLA       3    0
TGGAATACGAGGCTGCATTTT     WNTRLHF       3    0
TGGAATCATACGGCTAAGGCG     WNHTAKA       3    0
TGGACGCCGGGTCCTGGGCAT     WTPGPGH       3    0
TGGACGCGGGTTGTGACGAGT     WTRVVTS       3    0
TGGACGCTGAATAGGCAGGAT     WTLNRQD       3    0
TGGACGGATGCGTTGCGTCAG     WTDALRQ       3    0
TGGACTAATGATAATACGCAG     WTNDNTQ       3    0
TGGACTACTGCTCGTTTTGTG     WTTARFV       3    0
TGGACTGAGACGCCTCTGCGG     WTETPLR       3    0
TGGATGAAGGGTCATCAGATG     WMKGHQM       3    0
TGGATTATTGAGACGGTTAAT     WIIETVN       3    0
TGGATTGGTGTGACGCAGACG     WIGVTQT       3    0
TGGCAGCGTGTTGAGTGGATT     WQRVEWI       3    0
TGGCATTTGCCTGATCATTAG     WHLPDHQ       3    0
TGGCCGAATAATATGGTTTCT     WPNNMVS       3    0
TGGCCTACTGATGCTTTGCTG     WPTDALL       3    0
TGGCCTCAGGCTATTCATACT     WPQAIHT       3    0
TGGCCTCGTATGTATACTCAT     WPRMYTH       3    0
TGGCCTTATACGTATCCTCAT     WPYTYPH       3    0
TGGCGGATGCCTGAGACGTGG     WRMPETW       3    0
TGGGATACTGTGCATAAGGGG     WDTVHKG       3    0
TGGGCTCCGAGGGAGTCTAGT     WAPRESS       3    0
TGGGCTCCGCCTGATACTCAG     WAPPDTQ       3    0
TGGGCTTCTCTGCCGTCGCCT     WASLPSP       3    0
TGGGTGACGTCGCATGCGAAT     WVTSHAN       3    0
TGGGTGCAGGCTTTGTCTTAT     WVQALSY       3    0
TGGGTGGCTAAGTCGGGTGCT     WVAKSGA       3    0
TGGGTGGTTGATCGTCAGAGG     WVVDRQR       3    0
TGGTCGCATCCTATGATGGGT     WSHPMMG       3    0
TGGTCGCCTGATGGTACTTAT     WSPDGTY       3    0
TGTCCGGTTTGTCGTGTTCAG     CPVCRVQ       3    0
TGTCCTGAGAGTGGGTGTAGG     CPESGCR       3    0
TGTCCTGATGGGCCGTTTCGT     CPDGPFR       3    0
TGTGAGACTATTAGTATGACT     CETISMT       3    0
TGTGAGGCGGTTTGTGCTGTG     CEAVCAV       3    0
TGTGATCGGGAGTTGACGCTT     CDRELTL       3    0
TTGAAGGCGGGTTAGATGCAT     LKAGQMH       3    0
TTGACGTCTTATGCGCCTAAT     LTSYAPN       3    0
TTGACTATGAGGTTTGATCAG     LTMRFDQ       3    0
TTGACTCATTGGACTGATCAG     LTHWTDQ       3    0
TTGACTTATGGTTATTCGCCT     LTYGYSP       3    0
TTGCAGCCTAGTCCGACTACG     LQPSPTT       3    0
TTGCATCGGCCTATGATTCTT     LHRPMIL       3    0
TTGCCGAGGATGTGGATGGAG     LPRMWME       3    0
TTGCCGCAGAAGTGGCATGAT     LPQKWHD       3    0
TTGCCGCAGGCGCCTAAGGAT     LPQAPKD       3    0
TTGCCTAATAGTGCGTATGTA     LPNSAYV       3    0
TTGGAGACTATTAAGCCGGGT     LETIKPG       3    0
TTGGATGCTCCGCTGCGTCAG     LDAPLRQ       3    0
TTGGCGCCTGTGTTTAAGACT     LAPVFKT       3    0
TTGGCTGGGCCGTCGTATAGG     LAGPSYR       3    0
TTGGTGCCGGTTGCGGCTCGT     LVPVAAR       3    0
TTGTCGGCGAATCATTGGGTA     LSANHWV       3    0
TTGTGGAAGTATCCGTAGACT     LWKYPQT       3    0
TTTACTACGAATATGACTTAT     FTTNMTY       3    0
TTTAGTAATTTGGATCGTTCT     FSNLDRS       3    0
TTTATGCATCCTATTCCGTGG     FMHPIPW       3    0
TTTCAGCATAATGCGCATCCT     FQHNAHP       3    0
TTTCAGGGTTAGACGCCTGGG     FQGQTPG       3    0
TTTCATATTGCGTCGACTGCG     FHIASTA       3    0
TTTCATCGTGCTTTTGCTGTT     FHRAFAV       3    0
TTTCCGCATGCGGATGCGCTT     FPHADAL       3    0
TTTCCTCTGCGTATTTTTAAT     FPLRIFN       3    0
TTTCCTGCGAATTTTCAGACT     FPANFQT       3    0
TTTCGTACTGTGACGGATAAT     FRTVTDN       3    0
TTTCGTCAGGTGAATCCTCCG     FRQVNPP       3    0
TTTCTGGCGAGTGGGCCGCAT     FLASGPH       3    0
TTTGAGCGTACGGCTTCGCGT     FERTASR       3    0
TTTGCGACGTCGCGGGAGCCG     FATSREP       3    0
TTTGGTACGAGTTCGGCTCTT     FGTSSAL       3    0
TTTGTGACGGCGTCTCGTCCT     FVTASRP       3    0
TTTGTGCGTGGTCTTGCTTCT     FVRGLAS       3    0
TTTGTGGAGTGGGATACTCTT     FVEWDTL       3    0
TTTGTGGGTCCGCATTAGGTG     FVGPHQV       3    0
TTTGTTAAGGAGATGATTTCG     FVKEMIS       3    0
TTTTCGCAGTCTGCGAGGTTG     FSQSARL       3    0
TTTTCGCTGGATTTGCATGGT     FSLDLHG       3    0
TTTTCTTCGAATATTTGGAAT     FSSNIWN       3    0
TTTTGGTCTGCTGATGATCGT     FWSADDR       3    0
TTTTTGCATCGGTCGCCGAAT     FLHRSPN       3    1
AACCATACTGGGGCTGTTATT     NHTGAVI       3    0
AAGAATACTAGTACTCCTAGT     KNTSTPS       3    0
AAGAATACTGAGCATATGATT     KNTEHMI       3    0
AAGAATCAGCAGCAGGAGGTT     KNQQQEV       3    0
AAGAATCATACTCCTTTGTGG     KNHTPLW       3    0
AAGAATCCTTGGCAGAATTAT     KNPWQNY       3    0
AAGAATCTGCCGGAGAATAAT     KNLPENN       3    0
AAGAATCTTGATCATATGTTG     KNLDHML       3    0
AAGAATGAGATGACGTATAGT     KNEMTYS       3    0
AAGAATGTGATGATGACGGCT     KNVMMTA       3    0
AAGAATGTGGTTGAGGAGACT     KNVVEET       3    0
AAGAATTATGCTGTGACTTGG     KNYAVTW       3    0
AAGAATTATTGTACGGCGATG     KNYCTAM       3    0
AAGAATTGGAATGTGCCTTCT     KNWNVPS       3    0
AAGAATTTGGCTTCGGACCCG     KNLASDP       3    0
AAGACGACGATGATTGTTAGG     KTTMIVR       3    0
AAGACGACGATTTATTATACT     KTTIYYT       3    0
AAGACGACTCTGTATCCTTCG     KTTLYPS       3    0
AAGACGACTGATATTACGATG     KTTDITM       3    0
AAGACGACTGATATTCGGCTT     KTTDIRL       3    0
AAGACGACTGTGCTTACGAGT     KTTVLTS       3    0
AAGACGATGTTTAGTCCTGTG     KTMFSPV       3    0
AAGACGATTGTGGAGAAGGTT     KTIVEKV       3    0
AAGACGCAGCATCCTCATTTT     KTQHPHF       3    0
AAGACGCAGGCGCAGGCTCTG     KTQAQAL       3    0
AAGACGCCTAGTGATTAGATG     KTPSDQM       3    0
AAGACGGAGATGTATCTTGCT     KTEMYLA       3    0
AAGACGGATATGGAGAGTGCT     KTDMESA       3    0
AAGACGGCGATTCCTGTGCCT     KTAIPVP       3    0
AAGACGGCTACGAATGCGGTG     KTATNAV       3    0
AAGACGGGGGAGCATTATCTG     KTGEHYL       3    0
AAGACGGGTAATGTTGTGTCT     KTGNVVS       3    0
AAGACGGTGGAGCGTGGTACT     KTVERGT       3    0
AAGACGGTTCCGGCGTATGAT     KTVPAYD       3    0
AAGACGTGTTATGATAAGTCT     KTCYDKS       3    0
AAGACGTTTATGATGACGGTG     KTFMMTV       3    0
AAGACTACTATTGCGAGTCCT     KTTIASP       3    0
AAGACTACTGCGAATCTTATT     KTTANLI       3    0
AAGACTAGTCTGCATCCTATG     KTSLHPM       3    0
AAGACTAGTGATTCTGTTACT     KTSDSVT       3    0
AAGACTATGAATATTTAGCTG     KTMNIQL       3    0
AAGACTATGCATCTTATTCAG     KTMHLIQ       3    0
AAGACTATGGCGATTGTTCGT     KTMAIVR       3    0
AAGACTATTAAGACTCTTGCG     KTIKTLA       3    0
AAGACTATTCCGCATATGACT     KTIPHMT       3    0
AAGACTATTGCTGCTTGGCTG     KTIAAWL       3    0
AAGACTATTTATCAGCATTTG     KTIYQHL       3    0
AAGACTCAGATGGCGATTTGG     KTQMAIW       3    0
AAGACTCAGATGGCTCCGCGT     KTQMAPR       3    0
AAGACTCAGCTTTCGTTTCAG     KTQLSFQ       3    0
AAGACTCCGTCGTTTTTTATG     KTPSFFM       3    0
AAGACTCCTACGATTACTCAG     KTPTITQ       3    0
AAGACTCCTGCTATTAATAGG     KTPAINR       3    0
AAGACTCCTTATATGACGCAG     KTPYMTQ       3    0
AAGACTCGTGTGATGGAGCCG     KTRVMEP       3    0
AAGACTGAGGATTGGTCGCCT     KTEDWSP       3    0
AAGACTGATACGTCTTGGTGG     KTDTSWW       3    0
AAGACTGATCCTGAGTGGAGT     KTDPEWS       3    0
AAGACTGATGTTTCTCATAAG     KTDVSHK       3    0
AAGACTGGTTATGTGCTTGAT     KTGYVLD       3    0
AAGACTGTTCCGCCTTATGCT     KTVPPYA       3    0
AAGACTTATACTTATTTTTTG     KTYTYFL       3    0
AAGACTTCGGGGATTTCTGAG     KTSGISE       3    0
AAGACTTGTGTGCCTAATCCG     KTCVPNP       3    0
AAGACTTTGTATCATGCTTTG     KTLYHAL       3    0
AAGAGTATGGCTACTCATGGT     KSMATHG       3    0
AAGAGTATTGATATTGGTCGT     KSIDIGR       3    0
AAGAGTATTGCGCTGACTTCT     KSIALTS       3    0
AAGAGTCATTTGTATACGCTG     KSHLYTL       3    0
AAGAGTCCGATTCTGCATGGT     KSPILHG       3    0
AAGATGAATTCGGCTCATGAG     KMNSAHE       3    0
AAGATGACGACTCATCATTGG     KMTTHHW       3    0
AAGATGACGCATCTGACTTCG     KMTHLTS       3    0
AAGATGACGGTGCCGCCTCTG     KMTVPPL       3    0
AAGATGACGTCTTCGATGCAG     KMTSSMQ       3    0
AAGATGACGTTGTCGCATGGG     KMTLSHG       3    0
AAGATGATGATGGTGGGGCCT     KMMMVGP       3    0
AAGATGATTCCTAAGCATTCA     KMIPKHS       3    0
AAGATGATTCCTAAGCATTCT     KMIPKHS       3    0
AAGATGCCGCCGAAGGAGCAG     KMPPKEQ       3    0
AAGATGCCTCTGCAGATTACG     KMPLQIT       3    0
AAGATGCTTAATTTGATTGGG     KMLNLIG       3    0
AAGATGCTTACTTATTTTTGG     KMLTYFW       3    0
AAGATGCTTAGTCTGATTGGG     KMLSLIG       3    0
AAGATGGAGAATGTTCAGTCT     KMENVQS       3    0
AAGATGGAGCTTAATTGGCCT     KMELNWP       3    0
AAGATGGAGTGGCATTCTTAT     KMEWHSY       3    0
AAGATGGATATGTCTAATTTG     KMDMSNL       3    0
AAGATGGATCAGATTTATTAG     KMDQIYQ       3    0
AAGATGGGGCCTTATGCTCGT     KMGPYAR       3    0
AAGATGGTTGTGGAGTCGGCT     KMVVESA       3    0
AAGATGGTTTCTGGGGGTACT     KMVSGGT       3    0
AAGATGTAGATGATGAGTCGT     KMQMMSR       3    0
AAGATGTATGAGACGTCTGAG     KMYETSE       3    0
AAGATGTATTCTACGCCTGAG     KMYSTPE       3    0
AAGATGTCTACTCCGCAGGCT     KMSTPQA       3    0
AAGATGTGGTCTACGACTGGG     KMWSTTG       3    0
AAGATTACGCGTCCGTTGCCG     KITRPLP       3    0
AAGATTACTCCTGGTGTGCTT     KITPGVL       3    0
AAGATTACTGGGAATATGTTG     KITGNML       3    0
AAGATTAGTGTGAGTACGTTT     KISVSTF       3    0
AAGATTCAGCCGACTTTGGCG     KIQPTLA       3    0
AAGATTCAGCCGAGTAGTTCT     KIQPSSS       3    0
AAGATTCCGTGGTATACTTAT     KIPWYTY       3    0
AAGATTCTTTATGATAATGGT     KILYDNG       3    0
AAGATTGAGCGTCTGGAGGTT     KIERLEV       3    0
AAGATTGCTTAGATGACTGCG     KIAQMTA       3    0
AAGATTGTGCCTTCTATTGAT     KIVPSID       3    0
AAGATTTATCGTACTTTTAAT     KIYRTFN       3    0
AAGATTTGGAGTGCGCATGCG     KIWSAHA       3    0
AAGCAGACTGGGACTTTTGCT     KQTGTFA       3    0
AAGCAGCCTACTCTGCCTCAT     KQPTLPH       3    0
AAGCAGCCTGAGCGGAATCTG     KQPERNL       3    0
AAGCAGCCTTCTTGGGCGGTT     KQPSWAV       3    0
AAGCAGCTTATGCAGAAGGAT     KQLMQKD       3    0
AAGCAGGATCGGGTTCTGGCG     KQDRVLA       3    0
AAGCAGGATTCTGTGGATCTG     KQDSVDL       3    0
AAGCAGGGGGGTGCTACGTAT     KQGGATY       3    0
AAGCAGTATGTGTATAATGTG     KQYVYNV       3    0
AAGCAGTTGCCGCTGGAGCGG     KQLPLER       3    0
AAGCATAATAATACTATTTGG     KHNNTIW       3    0
AAGCATACGTCGGAGAATCTT     KHTSENL       3    0
AAGCATACTAATGCGATTTCT     KHTNAIS       3    0
AAGCATACTCGGCATAATGAG     KHTRHNE       3    0
AAGCATACTCGTATGGAGTCG     KHTRMES       3    0
AAGCATAGTAATACTTGTGAG     KHSNTCE       3    0
AAGCATAGTCTGGCTTTTCCG     KHSLAFP       3    0
AAGCATATGGGTAATCCGTAT     KHMGNPY       3    0
AAGCATATTGGGCCGTATGAG     KHIGPYE       3    0
AAGCATCAGACGCTTAATAAT     KHQTLNN       3    0
AAGCATCAGTTGACTGTTAAG     KHQLTVK       3    0
AAGCATCATTAGGCGCTTGTG     KHHQALV       3    0
AAGCATCATTATATGGGGACT     KHHYMGT       3    0
AAGCATCATTATTTGTCTACT     KHHYLST       3    0
AAGCATCCGTTGCAGTCGTGG     KHPLQSW       3    0
AAGCATCCTCTGACGTGGACG     KHPLTWT       3    0
AAGCATCTGTATGTGCCTCTG     KHLYVPL       3    0
AAGCATGAGTTGCCGGTGGGT     KHELPVG       3    0
AAGCATGATACGCCGTCTTTT     KHDTPSF       3    0
AAGCATGATCCTCTGAATCTG     KHDPLNL       3    0
AAGCATGATTGGCCGGTTCCG     KHDWPVP       3    0
AAGCATGCGCAGGATGGTTGT     KHAQDGC       3    0
AAGCATGCGCATCCGTTGCCT     KHAHPLP       3    0
AAGCATGCTTTTATGATTAGG     KHAFMIR       3    0
AAGCATGGGCTGCAGATTTAT     KHGLQIY       3    0
AAGCATGGTCTTGGGTGGAAT     KHGLGWN       3    0
AAGCATGTTTCGGGGAATAAT     KHVSGNN       3    0
AAGCCGACGCGGTATGATTGG     KPTRYDW       3    0
AAGCCGACTATGCTTCTTTCT     KPTMLLS       3    0
AAGCCGAGTACGGAGGCGCCG     KPSTEAP       3    0
AAGCCGAGTTATCCTGAGGAT     KPSYPED       3    0
AAGCCGATGACTGAGACTTGG     KPMTETW       3    0
AAGCCGATGAGTGATAAGCTT     KPMSDKL       3    0
AAGCCGATGATGAATACTGTT     KPMMNTV       3    0
AAGCCGATGATGGAGCTGCCG     KPMMELP       3    0
AAGCCGATGCCTATTGGGAGT     KPMPIGS       3    0
AAGCCGATGGCGTGGGATATG     KPMAWDM       3    0
AAGCCGATTGCGTATTATAAT     KPIAYYN       3    0
AAGCCGATTTTGTAGACTCAG     KPILQTQ       3    0
AAGCCGCAGGTGGCGATGTCG     KPQVAMS       3    0
AAGCCGCATAGGTTTGAGATG     KPHRFEM       3    0
AAGCCGCATAGTTCGTTTGTT     KPHSSFV       3    0
AAGCCGCATTCTTGGACGAGT     KPHSWTS       3    0
AAGCCGCCTCATTTGCTTACT     KPPHLLT       3    0
AAGCCGCTGGCGTTGCAGGGG     KPLALQG       3    0
AAGCCGGATTTGAGTACTGGT     KPDLSTG       3    0
AAGCCGGCTAAGGTGACGAAG     KPAKVTK       3    0
AAGCCGGGTCCGGGTGGTCAG     KPGPGGQ       3    0
AAGCCGTATACTACTCCTCGT     KPYTTPR       3    0
AAGCCGTATAGTAATAATGCG     KPYSNNA       3    0
AAGCCGTATTGGGCTGTTAAT     KPYWAVN       3    0
AAGCCGTGTGATGATATTCAG     KPCDDIQ       3    0
AAGCCGTTGGCGAATGAGTCG     KPLANES       3    0
AAGCCGTTTCCGGATCTTACG     KPFPDLT       3    0
AAGCCGTTTGCGATTCTTACG     KPFAILT       3    0
AAGCCGTTTTATTCGCATGCG     KPFYSHA       3    0
AAGCCTAATCAGATTGGGAGT     KPNQIGS       3    0
AAGCCTACAGGGACTTCGAGT     KPTGTSS       3    0
AAGCCTACGCATACGTGGAAG     KPTHTWK       3    0
AAGCCTACGTGTTTGCCTAAG     KPTCLPK       3    0
AAGCCTATGCGGGTTTATTCT     KPMRVYS       3    0
AAGCCTCAGGTTTCGCATGAG     KPQVSHE       3    0
AAGCCTCATCTTCTGACGCCG     KPHLLTP       3    0
AAGCCTCCGATTTGGTATGCT     KPPIWYA       3    0
AAGCCTCCGCCGACTCGTTTT     KPPPTRF       3    0
AAGCCTCCTCGTCCGTTTCCT     KPPRPFP       3    0
AAGCCTCTTGGTCCGAGTTAT     KPLGPSY       3    0
AAGCCTGAGAATTATTCTATT     KPENYSI       3    0
AAGCCTGAGGGGGCTCATATT     KPEGAHI       3    0
AAGCCTGATACGGGTATTTGT     KPDTGIC       3    0
AAGCCTGATCAGTCTCTGAGG     KPDQSLR       3    0
AAGCCTGATCCTCATTATTAT     KPDPHYY       3    0
AAGCCTGCGCCGGAGCCTGTT     KPAPEPV       3    0
AAGCCTGCGGCGGGGATGCCT     KPAAGMP       3    0
AAGCCTGGGGCGGTGTCTTAT     KPGAVSY       3    0
AAGCCTGTGACTACTATGCGT     KPVTTMR       3    0
AAGCCTTATAATCATCTGCGG     KPYNHLR       3    0
AAGCCTTCTGAGAATTTGTGG     KPSENLW       3    0
AAGCCTTCTTGGGCGATTTAT     KPSWAIY       3    0
AAGCCTTTGTATCCTACGAAT     KPLYPTN       3    0
AAGCGTTTTGTGCTTGAGCCG     KRFVLEP       3    0
AAGCTGAAGATGAGTTCTTCG     KLKMSSS       3    0
AAGCTGACGCTTGTTAGTAGG     KLTLVSR       3    0
AAGCTGACTGTGGAGGTGGCT     KLTVEVA       3    0
AAGCTGAGTCAGCTGATGGCG     KLSQLMA       3    0
AAGCTGCAGGATTTGTCTATT     KLQDLSI       3    0
AAGCTGCCGATGCTTACTTTG     KLPMLTL       3    0
AAGCTGCCGGGTGATAGGGAG     KLPGDRE       3    0
AAGCTGCCGGTGTGGCGGATT     KLPVWRI       3    0
AAGCTGCGTTTTCCTGATCAT     KLRFPDH       3    0
AAGCTGGATACTAAGTATGAG     KLDTKYE       3    0
AAGCTGGATTCGTCTTTTCGG     KLDSSFR       3    0
AAGCTGGCGGTTTATTCGACG     KLAVYST       3    0
AAGCTGGCGTGTAATTTGGGT     KLACNLG       3    0
AAGCTGGCGTTTACTATGTTT     KLAFTMF       3    0
AAGCTGGCTCAGGCTTATAAG     KLAQAYK       3    0
AAGCTGGCTCTTGATATGCAT     KLALDMH       3    0
AAGCTGGCTGTTCTTCCTAGT     KLAVLPS       3    0
AAGCTGGGGGTTACGGCGGAT     KLGVTAD       3    0
AAGCTGGGGTGGCCTGCGGCT     KLGWPAA       3    0
AAGCTGGTTCAGGTGCGGCTG     KLVQVRL       3    0
AAGCTGTAGGCTGTGCCGTCT     KLQAVPS       3    0
AAGCTGTATTCGCAGCTGAGT     KLYSQLS       3    0
AAGCTGTCGGTGGCTGCTCAG     KLSVAAQ       3    0
AAGCTGTCTAAGAGTGAGTGG     KLSKSEW       3    0
AAGCTGTGGCATCCGGATAAT     KLWHPDN       3    0
AAGCTGTGGGTTAGTCCTTTT     KLWVSPF       3    0
AAGCTTAATAGGACTCCGGAG     KLNRTPE       3    0
AAGCTTACGGCTGTTGTTCAT     KLTAVVH       3    0
AAGCTTACGTATTTTACTCCT     KLTYFTP       3    0
AAGCTTACGTGGGCGTCTCTT     KLTWASL       3    0
AAGCTTATTAGTGATATGTAT     KLISDMY       3    0
AAGCTTATTGCTCTGTCGGCG     KLIALSA       3    0
AAGCTTCAGTATTCTAATGCG     KLQYSNA       3    0
AAGCTTCTTAATGTTACGGCT     KLLNVTA       3    0
AAGCTTGATCGTTGGTCTCCG     KLDRWSP       3    0
AAGCTTGATGCGCCGCCTAGT     KLDAPPS       3    0
AAGCTTGCTATGACTTCTAAT     KLAMTSN       3    0
AAGCTTGGGTCTCCGAATGAT     KLGSPND       3    0
AAGCTTGGTGGGTCTCTTATG     KLGGSLM       3    0
AAGCTTGTTCATAGGAGTTAT     KLVHRSY       3    0
AAGCTTGTTGATCATTTTTAT     KLVDHFY       3    0
AAGCTTTATCATATTCCTTCG     KLYHIPS       3    0
AAGCTTTCGACGGATTATGAT     KLSTDYD       3    0
AAGCTTTGGACTTCTTCGTCG     KLWTSSS       3    0
AAGCTTTTGCATTCGATGTCG     KLLHSMS       3    0
AAGCTTTTGGATTGGGTGATG     KLLDWVM       3    0
AAGGAGAATATTCCTACTGTG     KENIPTV       3    0
AAGGAGACTAGTGGGGCGTTT     KETSGAF       3    0
AAGGAGCGGATGCCTTTGTTG     KERMPLL       3    0
AAGGAGCTGCCGATGACTGTG     KELPMTV       3    0
AAGGAGCTGGTTTTTCCTAAG     KELVFPK       3    0
AAGGAGGATTGTACTTATATG     KEDCTYM       3    0
AAGGAGGCGATTAATTGGTAT     KEAINWY       3    0
AAGGAGGGGCTTCTGAGGCAT     KEGLLRH       3    0
AAGGAGGGTCATCATAGTTTT     KEGHHSF       3    0
AAGGAGGTTGATGCGAATCCG     KEVDANP       3    0
AAGGAGTATCTGGCGGTTTGG     KEYLAVW       3    0
AAGGAGTATCTTCATTGGAAG     KEYLHWK       3    0
AAGGAGTGTACTACGGCGAAG     KECTTAK       3    0
AAGGAGTTGTTTGATCCTACT     KELFDPT       3    0
AAGGATAATGCTATGCGGGAT     KDNAMRD       3    0
AAGGATACGTATGTTACTTAT     KDTYVTY       3    0
AAGGATATGCCGCCGTAGTTG     KDMPPQL       3    0
AAGGATATGTTTCATCCTGCG     KDMFHPA       3    0
AAGGATCTTATGTCGGCTTGG     KDLMSAW       3    0
AAGGATGAGCATAGGCTGCAG     KDEHRLQ       3    0
AAGGATGATCATCCGTCTATG     KDDHPSM       3    0
AAGGATGATTATTCTCTTCCT     KDDYSLP       3    0
AAGGATGCTGTTCGGGATTAT     KDAVRDY       3    0
AAGGATGCTTATCAGTTGCCT     KDAYQLP       3    0
AAGGATGCTTTGAATCAGGTG     KDALNQV       3    0
AAGGATGGGGCGATGCTGTTT     KDGAMLF       3    0
AAGGATGTGTTTTATATGCCG     KDVFYMP       3    0
AAGGATGTTCCTTGTATGGGG     KDVPCMG       3    0
AAGGATTTGGTGTCGCGTCCT     KDLVSRP       3    0
AAGGCGAAGACGGATATTGAT     KAKTDID       3    0
AAGGCGAATACTAATCGGATT     KANTNRI       3    0
AAGGCGACTGGGATGCTGCGT     KATGMLR       3    0
AAGGCGAGTGGGATGCCGTAT     KASGMPY       3    0
AAGGCGATGATGGCTGTTGCG     KAMMAVA       3    0
AAGGCGATGATTACGTCTTAT     KAMITSY       3    0
AAGGCGATTTATCATACGAGG     KAIYHTR       3    0
AAGGCGCAGATGTATGATAAT     KAQMYDN       3    0
AAGGCGCCGGCTGCTCTGATG     KAPAALM       3    0
AAGGCGCCGTGTAAGGAGACG     KAPCKET       3    0
AAGGCGCCTAGTACTATGGTT     KAPSTMV       3    0
AAGGCGCCTCGGGTGGTGTCT     KAPRVVS       3    0
AAGGCGCCTGTGAGTGTGTAT     KAPVSVY       3    0
AAGGCGCCTTATCTGCGTCCG     KAPYLRP       3    0
AAGGCGCTTACGACTCCGGGT     KALTTPG       3    0
AAGGCGCTTGGTTCGCAGGGT     KALGSQG       3    0
AAGGCGGAGTGGAAGATGACT     KAEWKMT       3    0
AAGGCGGATACGCCTATTGAT     KADTPID       3    0
AAGGCGGCGCCGATTGATACT     KAAPIDT       3    0
AAGGCGGCGCCTGCTATGGCG     KAAPAMA       3    0
AAGGCGGGTCAGGATAGGATT     KAGQDRI       3    0
AAGGCGGTTACTGATCTGAAG     KAVTDLK       3    0
AAGGCGTATGCGCCGCGGGTT     KAYAPRV       3    0
AAGGCGTCGACGGCGCTGTTT     KASTALF       3    0
AAGGCGTGGCCTCATTGGCAT     KAWPHWH       3    0
AAGGCGTTGGTGGAGCGTAAG     KALVERK       3    0
AAGGCTAATGCTGTGGTGGCT     KANAVVA       3    0
AAGGCTACTGGGCCTAGTTTG     KATGPSL       3    0
AAGGCTAGTACTGCTCTTCAG     KASTALQ       3    0
AAGGCTATGGGTGAGCCTGCT     KAMGEPA       3    0
AAGGCTCATATTCATCCGGAG     KAHIHPE       3    0
AAGGCTCATGGTCAGAATGAG     KAHGQNE       3    0
AAGGCTCCGCTTAGGATTTCT     KAPLRIS       3    0
AAGGCTCCGGCTTCGATTACT     KAPASIT       3    0
AAGGCTCCTAATGTGTGGTAT     KAPNVWY       3    0
AAGGCTCCTTCTGTTTCTCAT     KAPSVSH       3    0
AAGGCTCTGTATTTTCAGGTT     KALYFQV       3    0
AAGGCTGAGTCTCCGAATCTG     KAESPNL       3    0
AAGGCTGGTACGATGTGGACG     KAGTMWT       3    0
AAGGCTGTGACGTTGCCTGGT     KAVTLPG       3    0
AAGGCTGTGCTGGAGTCGACG     KAVLEST       3    0
AAGGCTGTGGATGCGATTAAT     KAVDAIN       3    0
AAGGCTTAGACGTTGGTTCGT     KAQTLVR       3    0
AAGGCTTTGTCTTCTGGTAAT     KALSSGN       3    0
AAGGGGAATGTGCCTCGTGCG     KGNVPRA       3    0
AAGGGGACGATGTCTAATCAT     KGTMSNH       3    0
AAGGGGATGACTGATGGTCGT     KGMTDGR       3    0
AAGGGGATGCTGGATATGTCG     KGMLDMS       3    0
AAGGGGATGTGGCTTGAGGTT     KGMWLEV       3    0
AAGGGGATTGATAATGCTACG     KGIDNAT       3    0
AAGGGGCTTACGGCTATGACT     KGLTAMT       3    0
AAGGGGGCGGGTCCTTTGACG     KGAGPLT       3    0
AAGGGGTGGCCTCCTCGGAGT     KGWPPRS       3    0
AAGGGTATTGTTATGGAGCAT     KGIVMEH       3    0
AAGGGTGGTATTCTGGTGTTT     KGGILVF       3    0
AAGGGTGGTTATACTTAGAGT     KGGYTQS       3    0
AAGGGTTATGAGACTCAGAAT     KGYETQN       3    0
AAGGGTTCTGTGCAGCCGCTG     KGSVQPL       3    0
AAGGGTTTGTTGCTTGGGAGT     KGLLLGS       3    0
AAGGTGACTCACCTGGTTAAT     KVTHLVN       3    0
AAGGTGAGTCCTTTTAGTGGG     KVSPFSG       3    0
AAGGTGATGAATGGTCAGGCG     KVMNGQA       3    0
AAGGTGCAGTTTAGTAAGCTT     KVQFSKL       3    0
AAGGTGCATACTAGTGTTTAG     KVHTSVQ       3    0
AAGGTGCATACTATGCTTACG     KVHTMLT       3    0
AAGGTGCATCTTCTGAGTAAG     KVHLLSK       3    0
AAGGTGCCGACGGGTACTTTG     KVPTGTL       3    0
AAGGTGCCGCTTCATGATATG     KVPLHDM       3    0
AAGGTGCTTGAGGGTCTGCCG     KVLEGLP       3    0
AAGGTGGATACGCCGTCGTTT     KVDTPSF       3    0
AAGGTGGATCGGTCTTATGAT     KVDRSYD       3    0
AAGGTGGATTATGGGCATTAT     KVDYGHY       3    0
AAGGTGGCGTATGCGACTCAG     KVAYATQ       3    0
AAGGTGGCGTTGGGTGTGTCG     KVALGVS       3    0
AAGGTGGGTGGTCTTCTTTTG     KVGGLLL       3    0
AAGGTGTATATGTATAGGGGT     KVYMYRG       3    0
AAGGTGTCGATGACTACGAGT     KVSMTTS       3    0
AAGGTGTGGACTAATTCTGAT     KVWTNSD       3    0
AAGGTGTTGTATGCTGCTCCG     KVLYAAP       3    0
AAGGTTAATGCGTTTACGGAG     KVNAFTE       3    0
AAGGTTACGGTGATTATTAAG     KVTVIIK       3    0
AAGGTTACTACTTATATGCCT     KVTTYMP       3    0
AAGGTTACTCATGTGTGGCCG     KVTHVWP       3    0
AAGGTTAGGTCTATTGCGGAT     KVRSIAD       3    0
AAGGTTATGATGGTGAGTAAT     KVMMVSN       3    0
AAGGTTATTGCTCATACTAGT     KVIAHTS       3    0
AAGGTTCCGAATATTTTTTGG     KVPNIFW       3    0
AAGGTTCCTACGAATCCTGCG     KVPTNPA       3    0
AAGGTTGCGATTGGTAGGCAG     KVAIGRQ       3    0
AAGGTTGCGGATCCTTCGTCT     KVADPSS       3    0
AAGGTTGCGTTTACTACTACT     KVAFTTT       3    0
AAGGTTGGTCCGTATATTATG     KVGPYIM       3    0
AAGGTTTATGATTCTGTTCCT     KVYDSVP       3    0
AAGGTTTGGAGTAATTTTGGT     KVWSNFG       3    0
AAGGTTTGGCTTCCTGCTCTT     KVWLPAL       3    0
AAGTAGGTGGTGGCTGTGAGT     KQVVAVS       3    0
AAGTATAGGTTGCATTATAGT     KYRLHYS       3    0
AAGTATATGTATCCTAGGCCT     KYMYPRP       3    0
AAGTATATTACGGATGGTTAT     KYITDGY       3    0
AAGTATCAGATGCCTACTGAT     KYQMPTD       3    0
AAGTATCAGGCTCTGCCTCCT     KYQALPP       3    0
AAGTATCCGATTCCTACGCCT     KYPIPTP       3    0
AAGTATCCTACGCAGGAGCAG     KYPTQEQ       3    0
AAGTATCCTATTGGTGAGCGT     KYPIGER       3    0
AAGTATGAGGCGATGTTTGGT     KYEAMFG       3    0
AAGTATGCGGGGGTGTATGCG     KYAGVYA       3    0
AAGTATGCTGAGCTTTATGAG     KYAELYE       3    0
AAGTATTTTGATGGTGATACT     KYFDGDT       3    0
AAGTCGACGATGTTTGCTTTT     KSTMFAF       3    0
AAGTCGATTGTGTCGGGTGAG     KSIVSGE       3    0
AAGTCGCATCCTTAGGTTCCG     KSHPQVP       3    0
AAGTCGCCTTATTCGCTGTGG     KSPYSLW       3    0
AAGTCGGAGCTGATTAATATT     KSELINI       3    0
AAGTCGGAGGTTATGAAGCCT     KSEVMKP       3    0
AAGTCGGTGGATGGGTCGAAG     KSVDGSK       3    0
AAGTCGGTTGAGCCTGAGCCT     KSVEPEP       3    0
AAGTCGTATAGGACTTATTTT     KSYRTYF       3    0
AAGTCGTTGCCGTTGATTAAG     KSLPLIK       3    0
AAGTCTAATGCTGTGCAGGTT     KSNAVQV       3    0
AAGTCTAGTCTGGAGTTGGCG     KSSLELA       3    0
AAGTCTCCGAATAGGCATGAT     KSPNRHD       3    0
AAGTCTCCTGTGGAGACGACT     KSPVETT       3    0
AAGTCTCCTGTTATTTTGGCG     KSPVILA       3    0
AAGTCTGCTCATTTGGTTTTT     KSAHLVF       3    0
AAGTCTGTTCAGCCGTTGCAG     KSVQPLQ       3    0
AAGTCTTTGCCTTGGCATAGT     KSLPWHS       3    0
AAGTGGACTCCGTGGAATCAG     KWTPWNQ       3    0
AAGTGGATGGATCTTGTTAAT     KWMDLVN       3    0
AAGTGGATGTCGTGGGCGGCG     KWMSWAA       3    0
AAGTGGATGTCTATGACTCAG     KWMSMTQ       3    0
AAGTGGCATGATATTAGTGTG     KWHDISV       3    0
AAGTGGCCGCCTTCGACGACG     KWPPSTT       3    0
AAGTGGGAGCCGACTCAGATG     KWEPTQM       3    0
AAGTGGGAGTTTATTATGGTT     KWEFIMV       3    0
AAGTGGGATTAGACGATGTCT     KWDQTMS       3    0
AAGTGTAATTGTACGTCGCCG     KCNCTSP       3    0
AAGTGTATTGCGGCTGTTCCG     KCIAAVP       3    0
AAGTGTGCGCATCTGCCTCTT     KCAHLPL       3    0
AAGTGTGGTTCGCCTTTTCAG     KCGSPFQ       3    0
AAGTGTGTGATGATTTCTAGT     KCVMISS       3    0
AAGTGTGTTAGTCCGGTGGAG     KCVSPVE       3    0
AAGTTGAATATTCGTTCGGTG     KLNIRSV       3    0
AAGTTGACGGCGCCTGATTAT     KLTAPDY       3    0
AAGTTGAGTTTGACGTCGACG     KLSLTST       3    0
AAGTTGCAGCAGAATACTCTG     KLQQNTL       3    0
AAGTTGCAGCAGTATATTAAG     KLQQYIK       3    0
AAGTTGCATATGGTTATGACG     KLHMVMT       3    0
AAGTTGCCTTCTCTTCCGATT     KLPSLPI       3    0
AAGTTGGAGGCTGATGCTTAG     KLEADAQ       3    0
AAGTTGGCTGTTCATATGAAT     KLAVHMN       3    0
AAGTTGGGTGAGTATTTGGTT     KLGEYLV       3    0
AAGTTGGGTGGTGTTGCGCTT     KLGGVAL       3    0
AAGTTGGTGTCGCCTGGTCTT     KLVSPGL       3    0
AAGTTGTCGGCTTCTATGAAT     KLSASMN       3    0
AAGTTGTCTCATCTGGCTGAG     KLSHLAE       3    0
AAGTTGTTGGGTAAGATGCTG     KLLGKML       3    0
AAGTTTACGATGCTTCCGCTG     KFTMLPL       3    0
AAGTTTACTACGGTGTCTGGT     KFTTVSG       3    0
AAGTTTCATACGGAGTTTAGT     KFHTEFS       3    0
AAGTTTCCGAGTCCGTAGGTG     KFPSPQV       3    0
AAGTTTGAGAAGGGTACTCCG     KFEKGTP       3    0
AAGTTTGAGGATGGTCATTCT     KFEDGHS       3    0
AAGTTTGATATGGAGACTCAT     KFDMETH       3    0
AAGTTTGATATTATGGCTCCT     KFDIMAP       3    0
AAGTTTTAGACTGTTAAGAGG     KFQTVKR       3    0
AATAAGACTACGTTGGCTTCG     NKTTLAS       3    0
AATAAGAGTGTGCATGTTACG     NKSVHVT       3    0
AATAAGCAGGAGATTGCGAGT     NKQEIAS       3    0
AATAAGCATCCGGGTGAGGTG     NKHPGEV       3    0
AATAAGCCGATTTAGGCGGCG     NKPIQAA       3    0
AATAAGCCTGTTTCGTCTCAG     NKPVSSQ       3    0
AATAAGGAGAGTTATGATTCG     NKESYDS       3    0
AATAAGGAGTGGACTAATAAT     NKEWTNN       3    0
AATAAGGCTCTTAGTACTCCG     NKALSTP       3    0
AATAAGTGGTGGAGTCCTCTG     NKWWSPL       3    0
AATAATAAGGCTATGATTGAT     NNKAMID       3    0
AATAATAATGTTGATGTTAGG     NNNVDVR       3    0
AATAATACGAATATGTTGTCT     NNTNMLS       3    0
AATAATACTCTTATGCTTTTT     NNTLMLF       3    0
AATAATACTGAGAGGATGTCG     NNTERMS       3    0
AATAATAGTCATATGCCGAAT     NNSHMPN       3    0
AATAATATTTCGACGTCGGGT     NNISTSG       3    0
AATAATCAGAATAATTTGATG     NNQNNLM       3    0
AATAATCCGGTTAATGTGTGG     NNPVNVW       3    0
AATAATCCTTCTGAGCAGTAT     NNPSEQY       3    0
AATAATCTGCTGATGCCGCAG     NNLLMPQ       3    0
AATAATGATAGTAGGTGTTGT     NNDSRCC       3    0
AATAATGCGCTGAGGCATGTT     NNALRHV       3    0
AATAATGCGCTGCCGTATGAT     NNALPYD       3    0
AATAATGCGGTGTAGGCGACG     NNAVQAT       3    0
AATAATGCTAAGGGGGCTCAG     NNAKGAQ       3    0
AATAATGCTCTGCATGCGAAG     NNALHAK       3    0
AATAATGCTCTTCTGATGAGG     NNALLMR       3    0
AATAATGCTGTTTCTGATTGG     NNAVSDW       3    0
AATAATGTGCATCAGTCTGAG     NNVHQSE       3    0
AATAATGTGCCGCATAGTCAT     NNVPHSH       3    0
AATAATGTGCCTTGGGGTATT     NNVPWGI       3    0
AATAATGTGTATCGTGCTGCT     NNVYRAA       3    0
AATAATTAGGATACGGCGTTG     NNQDTAL       3    0
AATAATTAGGGGGAGGTTATG     NNQGEVM       3    0
AATAATTATATTAAGCGTCCT     NNYIKRP       3    0
AATAATTCGCTGGAGAATGGT     NNSLENG       3    0
AATAATTCTCCTGCGCGTTTG     NNSPARL       3    0
AATAATTCTGCGACGTATAAG     NNSATYK       3    0
AATACGAAGCCTTTTCCTAGT     NTKPFPS       3    0
AATACGAATAGTCTGGATGAT     NTNSLDD       3    0
AATACGAATCAGCTGACGCCT     NTNQLTP       3    0
AATACGAATTGGAGTGATGTT     NTNWSDV       3    0
AATACGACGATTGTTGGTCTT     NTTIVGL       3    0
AATACGACGCTGGATCATGCT     NTTLDHA       3    0
AATACGACGTCGCCTGCGGAG     NTTSPAE       3    0
AATACGACGTTTACGTTTGTG     NTTFTFV       3    0
AATACGACTCAGGAGACTAAT     NTTQETN       3    0
AATACGACTCCGGATTCTCTG     NTTPDSL       3    0
AATACGACTTTTCCTCAGGGT     NTTFPQG       3    0
AATACGAGGGTGTATTATGGT     NTRVYYG       3    0
AATACGAGTCATAATGAGACG     NTSHNET       3    0
AATACGAGTGGTTATGGTCTT     NTSGYGL       3    0
AATACGATGATGGATATTAAG     NTMMDIK       3    0
AATACGATGCGGAATGCGTTG     NTMRNAL       3    0
AATACGATTACGCGTACGTCT     NTITRTS       3    0
AATACGCAGTTGGTTGTGGCT     NTQLVVA       3    0
AATACGCCGCATGCGTAGATG     NTPHAQM       3    0
AATACGCTGAGGCCTTCGATT     NTLRPSI       3    0
AATACGCTGCCGAATCCTAAT     NTLPNPN       3    0
AATACGCTGGGTGCTGGGACG     NTLGAGT       3    0
AATACGCTTTGGCTGACGAAG     NTLWLTK       3    0
AATACGGAGCGTCATCCGGGT     NTERHPG       3    0
AATACGGATAAGGAGCAGCCT     NTDKEQP       3    0
AATACGGCGCATCAGCCGTAG     NTAHQPQ       3    0
AATACGGCGTATAAGGTTCAT     NTAYKVH       3    0
AATACGGTGCTGCTTAAGCTG     NTVLLKL       3    0
AATACGGTTGCGGAGCATCGT     NTVAEHR       3    0
AATACGTATACTAAGGCGAGT     NTYTKAS       3    0
AATACGTATCTGCCTCCGTAG     NTYLPPQ       3    0
AATACGTATGATAATAATCGT     NTYDNNR       3    0
AATACGTCGAAGCTGGATTTG     NTSKLDL       3    0
AATACGTGGCAGTATGGTCTG     NTWQYGL       3    0
AATACGTGGCCGTATAAGCTG     NTWPYKL       3    0
AATACGTGGCTTGCGTCGCAT     NTWLASH       3    0
AATACGTGGGTTGGTAGTCTG     NTWVGSL       3    0
AATACGTGGTTTTTGGGTCAG     NTWFLGQ       3    0
AATACGTTGTTTACTCCGCCT     NTLFTPP       3    0
AATACGTTTGCTTCTGATATA     NTFASDI       3    0
AATACTAAGGCGTTGAGTGAG     NTKALSE       3    0
AATACTAAGGTTACTGCTCGG     NTKVTAR       3    0
AATACTACGAAGCCGCATCCT     NTTKPHP       3    0
AATACTACGATGAATGGTTAT     NTTMNGY       3    0
AATACTACGCCGCTGCATGAG     NTTPLHE       3    0
AATACTACGCTGGATGAGCTG     NTTLDEL       3    0
AATACTACGGTTTATCATGAT     NTTVYHD       3    0
AATACTACGTCGGAGACTTTG     NTTSETL       3    0
AATACTACGTTGCCTCATTGG     NTTLPHW       3    0
AATACTACTAATCTTAGGGAG     NTTNLRE       3    0
AATACTAGGCCTGATCGTATT     NTRPDRI       3    0
AATACTATGACGTATTCTCTT     NTMTYSL       3    0
AATACTATGGGTAATTCTAAG     NTMGNSK       3    0
AATACTCAGGGGGCTAGGCTG     NTQGARL       3    0
AATACTCATACGCCTATGAAT     NTHTPMN       3    0
AATACTCATGTGTATAAGTCG     NTHVYKS       3    0
AATACTCCGAGGCCTGATATG     NTPRPDM       3    0
AATACTCCGCGTCAGCATGCT     NTPRQHA       3    0
AATACTCCTGATTCTACTGAT     NTPDSTD       3    0
AATACTCCTTATGGGTCGCTT     NTPYGSL       3    0
AATACTCGGGCTCTTGTGCTT     NTRALVL       3    0
AATACTCGTCCGGCGGTTACT     NTRPAVT       3    0
AATACTCTTAAGGGTATTTTT     NTLKGIF       3    0
AATACTCTTGATAAGTCTTCT     NTLDKSS       3    0
AATACTCTTTATGTGTTTGAT     NTLYVFD       3    0
AATACTGAGAATTATCGTAAT     NTENYRN       3    0
AATACTGATCTGCAGATTAAT     NTDLQIN       3    0
AATACTGCGGTTCCGGTTCTG     NTAVPVL       3    0
AATACTGCTCAGCTTAATGCT     NTAQLNA       3    0
AATACTGCTGATCGTGTGCTG     NTADRVL       3    0
AATACTGGGACGGCTAATAGT     NTGTANS       3    0
AATACTGGGCCGAAGGTTACT     NTGPKVT       3    0
AATACTGTGCATAGTCCTTCT     NTVHSPS       3    0
AATACTGTGGTTTCTACGATT     NTVVSTI       3    0
AATACTTATAATGATCGTGCT     NTYNDRA       3    0
AATACTTATACGGAGCTTGAT     NTYTELD       3    0
AATACTTATGGGAAGTGTACT     NTYGKCT       3    0
AATACTTATTCTCTGACGACG     NTYSLTT       3    0
AATACTTCGACTCGGAATACG     NTSTRNT       3    0
AATACTTCGTCGCTGGGTCCT     NTSSLGP       3    0
AATACTTCTGATGGTGTGGGT     NTSDGVG       3    0
AATACTTGGGATGGTTATTTT     NTWDGYF       3    0
AATACTTGTCCTCAGCGGTAG     NTCPQRQ       3    0
AATACTTTTTGTGCTAGTGAG     NTFCASE       3    0
AATAGGACTCCTATGTGGGTG     NRTPMWV       3    0
AATAGGATGATTGAGTGGTAT     NRMIEWY       3    0
AATAGGCCTCTTCTTATGAAT     NRPLLMN       3    0
AATAGGCTGAGTAATATTTTT     NRLSNIF       3    0
AATAGGCTGCAGATGAGTGGT     NRLQMSG       3    0
AATAGGTGTGATATTGGTTGT     NRCDIGC       3    0
AATAGTACGGATCCTGGGGTG     NSTDPGV       3    0
AATAGTACGTATACGTAGACT     NSTYTQT       3    0
AATAGTACTACTACGAGTGTT     NSTTTSV       3    0
AATAGTAGTCTTCATATTCGG     NSSLHIR       3    0
AATAGTATGTTGTAGAAGCCT     NSMLQKP       3    0
AATAGTCATATGAGTACGCAG     NSHMSTQ       3    0
AATAGTCCGACTAGTCATGTG     NSPTSHV       3    0
AATAGTCCTACTCTTATTGGT     NSPTLIG       3    0
AATAGTCCTTTTACGATTGAG     NSPFTIE       3    0
AATAGTCGGATGGAGCTTCCT     NSRMELP       3    0
AATAGTCTGCGTTATGTGTTT     NSLRYVF       3    0
AATAGTCTGTGGCATCCGCAT     NSLWHPH       3    0
AATAGTCTTATTCCTCAGCCT     NSLIPQP       3    0
AATAGTGAGGAGGTGGATGGT     NSEEVDG       3    0
AATAGTGAGGCGATGTTGCTT     NSEAMLL       3    0
AATAGTGATGCGTTGTCTTCT     NSDALSS       3    0
AATAGTGATTAGGGTTATACT     NSDQGYT       3    0
AATAGTGGGGGTGCGCTTATT     NSGGALI       3    0
AATAGTGGTGGTCCGACGTTT     NSGGPTF       3    0
AATAGTGTGCCTGATATTACT     NSVPDIT       3    0
AATAGTGTGCTGAATCCTTCT     NSVLNPS       3    0
AATAGTGTTTCGGAGGTGAAT     NSVSEVN       3    0
AATATGACGATGCCGCTGTAT     NMTMPLY       3    0
AATATGACGGTTAGGGAGAGT     NMTVRES       3    0
AATATGACTACTAATTGGACT     NMTTNWT       3    0
AATATGAGTAGTCATCTGGGT     NMSSHLG       3    0
AATATGAGTCATCCGGTGTAG     NMSHPVQ       3    0
AATATGATGCAGCGGTATTAT     NMMQRYY       3    0
AATATGCAGTATAGTCAGCTG     NMQYSQL       3    0
AATATGCATTCGTGTAGTTTT     NMHSCSF       3    0
AATATGCCGAAGTTGTTTAAT     NMPKLFN       3    0
AATATGCCGGATTGGAAGCAG     NMPDWKQ       3    0
AATATGCCGGCTAAGAGGTTT     NMPAKRF       3    0
AATATGCGTCTGTCTGATGTT     NMRLSDV       3    0
AATATGCTGACGTATTATCAG     NMLTYYQ       3    0
AATATGGCGCATCATTCGAGG     NMAHHSR       3    0
AATATGGCTCAGTCGTATCCG     NMAQSYP       3    0
AATATGGCTGTTCATCAGCCT     NMAVHQP       3    0
AATATGGCTTCGATGAGTGCG     NMASMSA       3    0
AATATGGGTACGAGGCTGATG     NMGTRLM       3    0
AATATGGGTTCGCCGTGGAGT     NMGSPWS       3    0
AATATGGTTAGTCTTCCTTAG     NMVSLPQ       3    0
AATATGTCGAAGAATCTTTTT     NMSKNLF       3    0
AATATGTCGCATGTTGAGAGG     NMSHVER       3    0
AATATGTCTCGTTATTTGAAG     NMSRYLK       3    0
AATATGTGGATGTGGCCGCCG     NMWMWPP       3    0
AATATGTTGCAGTCTCATGCG     NMLQSHA       3    0
AATATGTTGTCGTGTTGTCTT     NMLSCCL       3    0
AATATTAATCATTGGACGCTT     NINHWTL       3    0
AATATTAATCCGGATGCTACG     NINPDAT       3    0
AATATTACTCCTATGCCGCCT     NITPMPP       3    0
AATATTACTCGTGTTGTGTTT     NITRVVF       3    0
AATATTACTTCGCAGGTTGAG     NITSQVE       3    0
AATATTAGTACGATTTTGATT     NISTILI       3    0
AATATTCCTGATTTTGCTACG     NIPDFAT       3    0
AATATTCTGCTTTCGCCTCAT     NILLSPH       3    0
AATATTGAGATGTTGTGGTCG     NIEMLWS       3    0
AATATTGATCAGATTCATTAG     NIDQIHQ       3    0
AATATTGCTAGTAATTCGATT     NIASNSI       3    0
AATATTGGTATTTTGATGCAG     NIGILMQ       3    0
AATATTGTTTCTCAGTCTATT     NIVSQSI       3    0
AATATTTCTACGGAGCAGACG     NISTEQT       3    0
AATATTTGTCAGCATGATAGT     NICQHDS       3    0
AATATTTTTCCGCCTGGGACG     NIFPPGT       3    0
AATCAGAATAATCATAGTGCT     NQNNHSA       3    0
AATCAGAATGCGATGAAGATG     NQNAMKM       3    0
AATCAGAATGGGGTTGTTGAG     NQNGVVE       3    0
AATCAGACGAATCGGCCTGTG     NQTNRPV       3    0
AATCAGACGATTCGTAATACT     NQTIRNT       3    0
AATCAGACGGAGGGGAGGACT     NQTEGRT       3    0
AATCAGACGTATATGAATTTT     NQTYMNF       3    0
AATCAGACTCTGAATCATATT     NQTLNHI       3    0
AATCAGACTTTGACTTAGACG     NQTLTQT       3    0
AATCAGAGGGCTTCTCCGATT     NQRASPI       3    0
AATCAGATTGTGATTCCTCAT     NQIVIPH       3    0
AATCAGATTGTGGGTATGTAT     NQIVGMY       3    0
AATCAGCAGGCTCATCAGGCG     NQQAHQA       3    0
AATCAGCATGTGAATCTTCGG     NQHVNLR       3    0
AATCAGCCGCTGCGTGCTGAG     NQPLRAE       3    0
AATCAGCCGGGTGCTTCGTTG     NQPGASL       3    0
AATCAGCCTCCGGCGACGCAT     NQPPATH       3    0
AATCAGCCTGCTTCTCTTGTT     NQPASLV       3    0
AATCAGCTGAAGTATATTGAT     NQLKYID       3    0
AATCAGCTGCAGGGTGATGGT     NQLQGDG       3    0
AATCAGCTGCCTCGTGCTGTT     NQLPRAV       3    0
AATCAGCTGTGGCCTAGTTCG     NQLWPSS       3    0
AATCAGGAGAGGAGTATGAGT     NQERSMS       3    0
AATCAGGAGGTTTAGGAGCTT     NQEVQEL       3    0
AATCAGGATCAGGGTTGGACG     NQDQGWT       3    0
AATCAGGATCGTTTTACGTAT     NQDRFTY       3    0
AATCAGGCGTTTCCGAGTAAT     NQAFPSN       3    0
AATCAGGCTCCGGTGGCTCTG     NQAPVAL       3    0
AATCAGGGGAATGCGCTTTAT     NQGNALY       3    0
AATCAGGGTAATATTCGGCTT     NQGNIRL       3    0
AATCAGGGTGATCATAAGGTG     NQGDHKV       3    0
AATCAGTATAGTCATCGTCCT     NQYSHRP       3    0
AATCAGTATATTCATCAGTCT     NQYIHQS       3    0
AATCAGTCGGTGATTTTTAGT     NQSVIFS       3    0
AATCAGTCTGCGGGTTCTGTT     NQSAGSV       3    0
AATCAGTGGCGTCTGGCTAGT     NQWRLAS       3    0
AATCATAATACGTTGCTGTGG     NHNTLLW       3    0
AATCATAATCGGAATAGTGAT     NHNRNSD       3    0
AATCATACGTCTCAGGGTGTT     NHTSQGV       3    0
AATCATACTTTTGATAGTTCT     NHTFDSS       3    0
AATCATAGGCCTGCTTCGACT     NHRPAST       3    0
AATCATAGTGATGCTCTGATG     NHSDALM       3    0
AATCATATGAATGAGGCTACT     NHMNEAT       3    0
AATCATATGCCTATGCATAGG     NHMPMHR       3    0
AATCATATTTATACTGATATT     NHIYTDI       3    0
AATCATCAGAGTATGCATGGG     NHQSMHG       3    0
AATCATCAGAGTGTTCAGACG     NHQSVQT       3    0
AATCATCAGATTAATTGGCCG     NHQINWP       3    0
AATCATCAGGCTCATGTGCGG     NHQAHVR       3    0
AATCATCAGGGGGAGAATTTG     NHQGENL       3    0
AATCATCATAAGGAGTCTCAG     NHHKESQ       3    0
AATCATCATAAGTCTCAGGAT     NHHKSQD       3    0
AATCATCATGCGGAGCCGTAG     NHHAEPQ       3    0
AATCATCATGGTACTGATCTG     NHHGTDL       3    0
AATCATCCGATTATTTTTTAT     NHPIIFY       3    0
AATCATCCTCCTGCTAATCTG     NHPPANL       3    0
AATCATCGGATGGCGACGATG     NHRMATM       3    0
AATCATCGTACTGCTGCTATT     NHRTAAI       3    0
AATCATCTGCGGAAGACTGAT     NHLRKTD       3    0
AATCATCTGTAGATGCATGAT     NHLQMHD       3    0
AATCATCTTGATCTGATTTTT     NHLDLIF       3    0
AATCATGAGACTTCTGCTTCG     NHETSAS       3    0
AATCATGATGTGTTTACGCGG     NHDVFTR       3    0
AATCATGGGTTGACGCATTTT     NHGLTHF       3    0
AATCATGGTATGTTGATGTGG     NHGMLMW       3    0
AATCATTAGCTGGAGCATATG     NHQLEHM       3    0
AATCATTAGTTGCATCTGAAG     NHQLHLK       3    0
AATCATTATGAGCCTTGGGGT     NHYEPWG       3    0
AATCATTATGCTGTGCTGCGT     NHYAVLR       3    0
AATCATTGGCAGACGACTGAG     NHWQTTE       3    0
AATCATTGTCATGCTCCGACA     NHCHAPT       3    0
AATCATTTGGATAAGAGGGTT     NHLDKRV       3    0
AATCATTTTCATAATCTGCAG     NHFHNLQ       3    0
AATCCGAAGAGTCCGGTTGGT     NPKSPVG       3    0
AATCCGAAGTCTGTGGCTTAG     NPKSVAQ       3    0
AATCCGACGTTGTCTTTGCGT     NPTLSLR       3    0
AATCCGACTCATCCTAAAAAA     NPTHPKK       3    0
AATCCGAGTATGGTTTATCAT     NPSMVYH       3    0
AATCCGAGTGTTGCTCATCTT     NPSVAHL       3    0
AATCCGCAGCTTCGGGCTAGT     NPQLRAS       3    0
AATCCGCAGGTTACTAATTAT     NPQVTNY       3    0
AATCCGCATACTCATACTCTT     NPHTHTL       3    0
AATCCGCATATGCTTCAGACT     NPHMLQT       3    0
AATCCGCCTCCGTAGAATCTT     NPPPQNL       3    0
AATCCGCGGCATACGTATGGT     NPRHTYG       3    0
AATCCGCGGGATCCGACGGCT     NPRDPTA       3    0
AATCCGCGGGTTTGGGTTAAT     NPRVWVN       3    0
AATCCGCGTAGTACGATGCAT     NPRSTMH       3    0
AATCCGCGTATGCCGAGTGTG     NPRMPSV       3    0
AATCCGCGTCATCTTCCTGAG     NPRHLPE       3    0
AATCCGCGTTCTTATGTGGCT     NPRSYVA       3    0
AATCCGCTGCTGGATACTTAT     NPLLDTY       3    0
AATCCGCTGTATGTGTTTCGT     NPLYVFR       3    0
AATCCGCTTAAGAGTGATGTG     NPLKSDV       3    0
AATCCGGAGAAGAGTTCGATT     NPEKSSI       3    0
AATCCGGAGAGGCAGTATGAG     NPERQYE       3    0
AATCCGGAGCAGGGTGGTCGG     NPEQGGR       3    0
AATCCGGATACGTTTTCTAAG     NPDTFSK       3    0
AATCCGGATGATACGTTTGAT     NPDDTFD       3    0
AATCCGGCGAAGTGGGCTAGT     NPAKWAS       3    0
AATCCGGCGTGTGTTAATAGT     NPACVNS       3    0
AATCCGGGGTCGACTGATTGG     NPGSTDW       3    0
AATCCGGGTCATGTTCTGGCT     NPGHVLA       3    0
AATCCGGGTGATAAGCCGGGT     NPGDKPG       3    0
AATCCGGGTTATACTGCGAGT     NPGYTAS       3    0
AATCCGGTGAATGCTTATTCT     NPVNAYS       3    0
AATCCGGTTAATCCTCCTCAT     NPVNPPH       3    0
AATCCGGTTGATGTTTCGTAT     NPVDVSY       3    0
AATCCGGTTTATACGGCTTGG     NPVYTAW       3    0
AATCCGTAGACGCTGAGGCAT     NPQTLRH       3    0
AATCCGTCGACGCTGTGGAGG     NPSTLWR       3    0
AATCCGTCGATGTTTAGTACG     NPSMFST       3    0
AATCCGTCTAGGTATTATAGT     NPSRYYS       3    0
AATCCGTCTCATACGCTGAGG     NPSHTLR       3    0
AATCCGTCTCTTACTTTTGCG     NPSLTFA       3    0
AATCCGTGTTGTAGTCAGAGG     NPCCSQR       3    0
AATCCGTTGTCGGTTCATACG     NPLSVHT       3    0
AATCCTAAGGGTATTCCGATG     NPKGIPM       3    0
AATCCTAATACTGCGTGGATT     NPNTAWI       3    0
AATCCTAATTATCGGCCTATA     NPNYRPI       3    0
AATCCTAATTCTGTTTTTAAT     NPNSVFN       3    0
AATCCTACGAAGTATCTGGGT     NPTKYLG       3    0
AATCCTACGCCTCTTAGTCTG     NPTPLSL       3    0
AATCCTACGCTTTGGACGCGT     NPTLWTR       3    0
AATCCTACTTTTAATCATAGG     NPTFNHR       3    0
AATCCTAGTAATAATACTAAG     NPSNNTK       3    0
AATCCTAGTATTCTGACGGCT     NPSILTA       3    0
AATCCTAGTATTGGTCGTACG     NPSIGRT       3    0
AATCCTAGTGGGTATCCTACT     NPSGYPT       3    0
AATCCTATTCCGACTACGAAG     NPIPTTK       3    0
AATCCTATTCGGTTTGAGGAT     NPIRFED       3    0
AATCCTCAGACTTCTTTGCTG     NPQTSLL       3    0
AATCCTCAGGAGGAGGTTGCG     NPQEEVA       3    0
AATCCTCATCGTGCTTTTTGG     NPHRAFW       3    0
AATCCTCCGGCTTATCCGGCG     NPPAYPA       3    0
AATCCTCCTTCGTCGGCTGCG     NPPSSAA       3    0
AATCCTCGGTCGGTTAGTTTT     NPRSVSF       3    0
AATCCTCGTTCTGCTGATCAG     NPRSADQ       3    0
AATCCTCTGATGTATTATAAG     NPLMYYK       3    0
AATCCTCTGCCTGATACGGGT     NPLPDTG       3    0
AATCCTCTGTGGCTGTAGATG     NPLWLQM       3    0
AATCCTCTTAAGAATAATTGG     NPLKNNW       3    0
AATCCTGAGCCGTTGTTTTCG     NPEPLFS       3    0
AATCCTGAGTATTTTTGGCGT     NPEYFWR       3    0
AATCCTGATCATTGGGTGGCG     NPDHWVA       3    0
AATCCTGATCGGGTTAGTGCT     NPDRVSA       3    0
AATCCTGATCTGACTAGTGAG     NPDLTSE       3    0
AATCCTGATGATTCGCTTGCG     NPDDSLA       3    0
AATCCTGATGGGGCGCATGTG     NPDGAHV       3    0
AATCCTGATGTTCCGACTTCT     NPDVPTS       3    0
AATCCTGCGACGCTTTTTCAG     NPATLFQ       3    0
AATCCTGCGTTTCCTGCGTTG     NPAFPAL       3    0
AATCCTGCTACTTTTAGTAAG     NPATFSK       3    0
AATCCTGCTATTGGTTCGACT     NPAIGST       3    0
AATCCTGCTCGTGTGTTTGGT     NPARVFG       3    0
AATCCTGCTTATCGGTTGGAT     NPAYRLD       3    0
AATCCTGGGCCGTAGAGTCTG     NPGPQSL       3    0
AATCCTGGGCCTAAGACGATT     NPGPKTI       3    0
AATCCTGGGGTGTGTAAGCTT     NPGVCKL       3    0
AATCCTGTGCTGGTGACGATG     NPVLVTM       3    0
AATCCTGTGTATGGTGTGTCT     NPVYGVS       3    0
AATCCTGTTCGTTATGATCCT     NPVRYDP       3    0
AATCCTGTTGCTGCGTCTGGG     NPVAASG       3    0
AATCCTTATAGTTAGGAGTCT     NPYSQES       3    0
AATCCTTATGGGATTCGTATT     NPYGIRI       3    0
AATCCTTATGGGCAGAAGCAT     NPYGQKH       3    0
AATCCTTATGTGCCTGAGAGT     NPYVPES       3    0
AATCCTTATTATCTGATTGAT     NPYYLID       3    0
AATCCTTCGAAGTATCATCAG     NPSKYHQ       3    0
AATCCTTCGCCTACGTCGCTT     NPSPTSL       3    0
AATCCTTTTTTGATTGAGCCT     NPFLIEP       3    0
AATCGGCCTATGGAGTATCTG     NRPMEYL       3    0
AATCGGCTGATGCATACTATT     NRLMHTI       3    0
AATCGGGCGCCTTTTCCGGGT     NRAPFPG       3    0
AATCGGGTTATGCCGCTGAAG     NRVMPLK       3    0
AATCGGTATCCGGATAATTGG     NRYPDNW       3    0
AATCGTACGGCTGAGGTGTCT     NRTAEVS       3    0
AATCGTCAGCATTGTCCTACG     NRQHCPT       3    0
AATCGTCCGCCTCATGCTAAT     NRPPHAN       3    0
AATCGTGATCATCATTATACG     NRDHHYT       3    0
AATCGTGATGGTCAGCCGACG     NRDGQPT       3    0
AATCGTGATTGGGTGTTTCGG     NRDWVFR       3    0
AATCGTGTGTATATTAATTTG     NRVYINL       3    0
AATCGTGTTCAGTCGCCGTGG     NRVQSPW       3    0
AATCGTTGGTATCCGATGCAT     NRWYPMH       3    0
AATCTGAAGAGTCGTCCGATG     NLKSRPM       3    0
AATCTGACTAAGGGGGATGCG     NLTKGDA       3    0
AATCTGAGGCTTGCGATGAGT     NLRLAMS       3    0
AATCTGATGGATGCTGTGCGG     NLMDAVR       3    0
AATCTGATTATGGAGATTACG     NLIMEIT       3    0
AATCTGCAGACGATTGCTCGG     NLQTIAR       3    0
AATCTGCAGCGGGTGGTTAAT     NLQRVVN       3    0
AATCTGCAGGCGGTGGTGGGT     NLQAVVG       3    0
AATCTGCAGGGGACGAGTAAT     NLQGTSN       3    0
AATCTGCATGCGATTACGATG     NLHAITM       3    0
AATCTGCATGCTGAGATTTTG     NLHAEIL       3    0
AATCTGCCGCCTTTTGCTGTG     NLPPFAV       3    0
AATCTGCCTATGCTGTATCAT     NLPMLYH       3    0
AATCTGCCTTCGTCGCATCCT     NLPSSHP       3    0
AATCTGCGTCCTACGGTGTAG     NLRPTVQ       3    0
AATCTGCGTGCTACTGGTCTG     NLRATGL       3    0
AATCTGCTTATGAATCCTACT     NLLMNPT       3    0
AATCTGCTTATTCTGAGTAAG     NLLILSK       3    0
AATCTGGAGGGGGCTGCTTTT     NLEGAAF       3    0
AATCTGGCGCATAAGAATCCT     NLAHKNP       3    0
AATCTGGCTAATTCTCCTTGG     NLANSPW       3    0
AATCTGGCTACTGATCGGAAT     NLATDRN       3    0
AATCTGGCTAGTTATGTTAGG     NLASYVR       3    0
AATCTGGTTTATATTCCGACT     NLVYIPT       3    0
AATCTGTATTATAGTCTGCCG     NLYYSLP       3    0
AATCTGTGGCTTACGATTAGT     NLWLTIS       3    0
AATCTGTGGGCGATTACGAAT     NLWAITN       3    0
AATCTGTTTTAGGTGAATCTG     NLFQVNL       3    0
AATCTTAAGTCGGTTCAGTCT     NLKSVQS       3    0
AATCTTAATGCTTATTTTTCT     NLNAYFS       3    0
AATCTTACGTAGCTGAAGACT     NLTQLKT       3    0
AATCTTACGTGGAGGATTCCT     NLTWRIP       3    0
AATCTTAGTGGTTCTAGTGCT     NLSGSSA       3    0
AATCTTATGGATACTATGATG     NLMDTMM       3    0
AATCTTCAGGCTCTTGATCAT     NLQALDH       3    0
AATCTTCATACGACGGATTTG     NLHTTDL       3    0
AATCTTCATGGTATTGTGACT     NLHGIVT       3    0
AATCTTCCGTATTTTCCTACG     NLPYFPT       3    0
AATCTTCGGATTGTGGCTCAG     NLRIVAQ       3    0
AATCTTCGTAATATTCCGGTT     NLRNIPV       3    0
AATCTTCTGCCTCATGAGTAG     NLLPHEQ       3    0
AATCTTCTTATTTTGCCTGAG     NLLILPE       3    0
AATCTTCTTGTTTTTGCTAAT     NLLVFAN       3    0
AATCTTGAGCCTTGTGATCAG     NLEPCDQ       3    0
AATCTTGAGTGTAGGTTGTGT     NLECRLC       3    0
AATCTTGATATGTCTAGGTCT     NLDMSRS       3    0
AATCTTTAGATGGTGCGGAAT     NLQMVRN       3    0
AATCTTTATGCTAAGGAGCGG     NLYAKER       3    0
AATCTTTTGACTAATGTTGTT     NLLTNVV       3    0
AATGAGAAGCCTATGGGGGAG     NEKPMGE       3    0
AATGAGAAGCTTGGTCGTACG     NEKLGRT       3    0
AATGAGAATGTGGAGGTTCTT     NENVEVL       3    0
AATGAGACGAGTTATAAGTGG     NETSYKW       3    0
AATGAGACGCCTGTTGATGCT     NETPVDA       3    0
AATGAGACGTCGGATAAGAAT     NETSDKN       3    0
AATGAGACTGCTTTTGGTAGT     NETAFGS       3    0
AATGAGATGCCTGAGTATTAT     NEMPEYY       3    0
AATGAGATGGAGACGCGTCCG     NEMETRP       3    0
AATGAGATTCTTGGTATGCCG     NEILGMP       3    0
AATGAGCATATTGCTACTTAG     NEHIATQ       3    0
AATGAGCATCCGAATACGACG     NEHPNTT       3    0
AATGAGCCGACTATTTTTCCG     NEPTIFP       3    0
AATGAGCCGGTGGGTATGATG     NEPVGMM       3    0
AATGAGCCTAGGTCGGATGAG     NEPRSDE       3    0
AATGAGCCTGTGCATACGGCG     NEPVHTA       3    0
AATGAGCGGACTTGGCAGAAG     NERTWQK       3    0
AATGAGCGTAGTCCGTTTCCT     NERSPFP       3    0
AATGAGCGTATTTTTGTTTTG     NERIFVL       3    0
AATGAGCTTAAGAGGCATAAT     NELKRHN       3    0
AATGAGCTTCCGGTTTCTCCG     NELPVSP       3    0
AATGAGGCGCCGTGGACGATG     NEAPWTM       3    0
AATGAGGGTCGTGCGTTACAA     NEGRALQ       3    0
AATGAGGTGGGTCGGTTGCCT     NEVGRLP       3    0
AATGAGGTTCGGGATTGGGGA     NEVRDWG       3    0
AATGAGTAGGTGACTTATGTT     NEQVTYV       3    0
AATGAGTCGAGTTCTCATATT     NESSSHI       3    0
AATGAGTCTACGTGGAAGTCT     NESTWKS       3    0
AATGAGTCTTAGGGTCAGCTG     NESQGQL       3    0
AATGAGTGGACTGAGGAGCAT     NEWTEEH       3    0
AATGAGTGGCTTAGGCCTAGG     NEWLRPR       3    0
AATGAGTTTGCTGATGATAGT     NEFADDS       3    0
AATGATAAGCATACTTCTGCT     NDKHTSA       3    0
AATGATAAGCATATTTAGACT     NDKHIQT       3    0
AATGATAATAATCTGCCGAAT     NDNNLPN       3    0
AATGATAATCCTCCTTGTCCG     NDNPPCP       3    0
AATGATAATTAGATGACTGTG     NDNQMTV       3    0
AATGATACGTGGGTGATTATT     NDTWVII       3    0
AATGATAGGCCGCAGTCTTCT     NDRPQSS       3    0
AATGATAGGCCGGCGATGCAG     NDRPAMQ       3    0
AATGATATGCATCTTGGTTAG     NDMHLGQ       3    0
AATGATATTAGGAATACGCCG     NDIRNTP       3    0
AATGATCATATGAAGGTTATG     NDHMKVM       3    0
AATGATCATCAGGATCTTCGG     NDHQDLR       3    0
AATGATCCGATTATGACGAGT     NDPIMTS       3    0
AATGATCCTGGTATTCATAAG     NDPGIHK       3    0
AATGATCTTGTGCATTATGTG     NDLVHYV       3    0
AATGATCTTTGGTGGATTCCT     NDLWWIP       3    0
AATGATGATACGTCTGATAAT     NDDTSDN       3    0
AATGATGATCGTACGAGTCGG     NDDRTSR       3    0
AATGATGGGGATGCGCATACG     NDGDAHT       3    0
AATGATGTGAATATTCAGCCT     NDVNIQP       3    0
AATGATGTGCTTCCGATGAAT     NDVLPMN       3    0
AATGATGTGGTGGAGGCTCGG     NDVVEAR       3    0
AATGATGTTCTTAAGCCGTCT     NDVLKPS       3    0
AATGATTTGGTTATTCGGAGG     NDLVIRR       3    0
AATGATTTTTGGCCTGATCCT     NDFWPDP       3    0
AATGCGAAGAATATGACGCGG     NAKNMTR       3    0
AATGCGAAGCCTATGATGTCG     NAKPMMS       3    0
AATGCGAATACGTCGATGGAT     NANTSMD       3    0
AATGCGAATAGTTATGCTGAG     NANSYAE       3    0
AATGCGAATCCGAATTTTCTG     NANPNFL       3    0
AATGCGAATCGTCTTAATTTT     NANRLNF       3    0
AATGCGAATGTGGATCCTAAT     NANVDPN       3    0
AATGCGAATTCGCGTATTGCG     NANSRIA       3    0
AATGCGACGCAGCCGGCTGGG     NATQPAG       3    0
AATGCGACGTCGACTGAGAAT     NATSTEN       3    0
AATGCGACGTGGTCGTGGCCT     NATWSWP       3    0
AATGCGACTATTGTTGATGGG     NATIVDG       3    0
AATGCGAGTCTTCTTGCTCTG     NASLLAL       3    0
AATGCGATGAATGTGTGGGCT     NAMNVWA       3    0
AATGCGATGATTGGTTCGTCT     NAMIGSS       3    0
AATGCGATGTGGCCGACGATT     NAMWPTI       3    0
AATGCGATTGGGAATATTCAT     NAIGNIH       3    0
AATGCGCAGTTGATTAATCGT     NAQLINR       3    0
AATGCGCATTAGGGTAGTATG     NAHQGSM       3    0
AATGCGCATTTGGTTGCTACG     NAHLVAT       3    0
AATGCGCCGTTTGGGTAGGCT     NAPFGQA       3    0
AATGCGCCTGTGCTGGTTCAG     NAPVLVQ       3    0
AATGCGCCTTTTGATTCTTAG     NAPFDSQ       3    0
AATGCGCGGAATCTGACTACG     NARNLTT       3    0
AATGCGCGGCCTATGCTTACT     NARPMLT       3    0
AATGCGCTTGTGTGGCGTTAT     NALVWRY       3    0
AATGCGGAGGATCCGAGTCAT     NAEDPSH       3    0
AATGCGGAGGTTACGGTTGAT     NAEVTVD       3    0
AATGCGGAGGTTTGGTTGTCT     NAEVWLS       3    0
AATGCGGCGGATACGAATTCT     NAADTNS       3    0
AATGCGGCTGATAATACTCGT     NAADNTR       3    0
AATGCGGTGCTTAATACGAAG     NAVLNTK       3    0
AATGCGGTTAATAAGCCGCTG     NAVNKPL       3    0
AATGCGTCGACTTATGATACG     NASTYDT       3    0
AATGCGTCTCAGACGAGTTAT     NASQTSY       3    0
AATGCGTCTGATACTATGAAG     NASDTMK       3    0
AATGCGTCTGCTAATTTTATG     NASANFM       3    0
AATGCGTGGATTCAGCGTCCT     NAWIQRP       3    0
AATGCGTGTTATCCGTTTGCT     NACYPFA       3    0
AATGCGTTGTGGAGTGCGTCT     NALWSAS       3    0
AATGCGTTTGCTATGAGGTTG     NAFAMRL       3    0
AATGCTAAGGTTACTGAGCTG     NAKVTEL       3    0
AATGCTAATACTCTGACGTGG     NANTLTW       3    0
AATGCTAATCATCTGCATGGT     NANHLHG       3    0
AATGCTAATGCGCATGAGGAT     NANAHED       3    0
AATGCTACTAAGAAGCCTTCT     NATKKPS       3    0
AATGCTACTTAGATTGATGGG     NATQIDG       3    0
AATGCTACTTATCCTTCTTTG     NATYPSL       3    0
AATGCTAGTCAGATTCGTGCG     NASQIRA       3    0
AATGCTAGTCAGGATGTGTCG     NASQDVS       3    0
AATGCTAGTCAGTTGACGAGT     NASQLTS       3    0
AATGCTATGCCGCGGGATCTG     NAMPRDL       3    0
AATGCTATGCCGGCGTGGGCG     NAMPAWA       3    0
AATGCTATGCTTAATTAGAAG     NAMLNQK       3    0
AATGCTATTCAGCGTGGTCCT     NAIQRGP       3    0
AATGCTATTCCTTATGCGCTG     NAIPYAL       3    0
AATGCTATTCGGTTGGTTCAG     NAIRLVQ       3    0
AATGCTATTTATAGTGCTCCG     NAIYSAP       3    0
AATGCTCATACGACGGGTTCT     NAHTTGS       3    0
AATGCTCATCTGGCTTGTAAT     NAHLACN       3    0
AATGCTCCGTCTCGGATGTGG     NAPSRMW       3    0
AATGCTCCTCAGATGGCTAAT     NAPQMAN       3    0
AATGCTCTGCCTTCGACTTTG     NALPSTL       3    0
AATGCTCTTTGGACGGAGGAA     NALWTEE       3    0
AATGCTGAGAGGATGCCTTCT     NAERMPS       3    0
AATGCTGATCCGAATCAGCGT     NADPNQR       3    0
AATGCTGATCCTTTTGAGTAT     NADPFEY       3    0
AATGCTGATTAGACGTGGAAG     NADQTWK       3    0
AATGCTGATTCTGCGTTTCGT     NADSAFR       3    0
AATGCTGCGAATCCGTGGCTG     NAANPWL       3    0
AATGCTGCGGGGATTAGTCCT     NAAGISP       3    0
AATGCTGCTCTTAGTATTGAT     NAALSID       3    0
AATGCTGGGCAGTAGAATTTG     NAGQQNL       3    0
AATGCTGGGGCGGTTAGTCTT     NAGAVSL       3    0
AATGCTGGGTTTACTACTGCT     NAGFTTA       3    0
AATGCTGTGATTAAGACGCGG     NAVIKTR       3    0
AATGCTTATACGGTTTGGGTT     NAYTVWV       3    0
AATGCTTCGAATCTGCTGTCG     NASNLLS       3    0
AATGCTTCGACTGCTCAGGTT     NASTAQV       3    0
AATGCTTCGGTTGCGGTTCGG     NASVAVR       3    0
AATGCTTCTCCTAGTCTTTGG     NASPSLW       3    0
AATGCTTTGCATTGGCATTTG     NALHWHL       3    0
AATGCTTTTCGTCTGGAGAAG     NAFRLEK       3    0
AATGCTTTTTATCCTCCGACG     NAFYPPT       3    0
AATGGGAAGCCTGGGGATCCT     NGKPGDP       3    0
AATGGGAAGCTTCCGGAGACG     NGKLPET       3    0
AATGGGACGGGTCCGTAGAGG     NGTGPQR       3    0
AATGGGACGTCGGAGGCTATG     NGTSEAM       3    0
AATGGGACTAGTATGGGGGCT     NGTSMGA       3    0
AATGGGACTGCTAATCCGTTG     NGTANPL       3    0
AATGGGAGGACTTTTTCTGAT     NGRTFSD       3    0
AATGGGATGGAGCCGATGTAG     NGMEPMQ       3    0
AATGGGATTGAGCTGACGCGG     NGIELTR       3    0
AATGGGCAGATGTCGTCTAGT     NGQMSSS       3    0
AATGGGCAGGCGCTTACGTCG     NGQALTS       3    0
AATGGGCCGATGTTGAGGGTG     NGPMLRV       3    0
AATGGGCCGGCGTCGACGCGG     NGPASTR       3    0
AATGGGCGTGGTTTTGTTGCG     NGRGFVA       3    0
AATGGGCTGACGGCTAATCTT     NGLTANL       3    0
AATGGGCTGGCTAATATTGAT     NGLANID       3    0
AATGGGGATCCTTTGCTGAAG     NGDPLLK       3    0
AATGGGGCGTATATTTGGTTT     NGAYIWF       3    0
AATGGGGGGCTGGAGAATGAT     NGGLEND       3    0
AATGGGTAGCTGTCTCTTATT     NGQLSLI       3    0
AATGGGTCGCCTAATTTTTAT     NGSPNFY       3    0
AATGGTAAGATGATTACTTTT     NGKMITF       3    0
AATGGTAAGGTGCTTGGTGTG     NGKVLGV       3    0
AATGGTAATATTGCTCAGATG     NGNIAQM       3    0
AATGGTAATTCTTGGTCGTTT     NGNSWSF       3    0
AATGGTACGACTAGGGGTTAT     NGTTRGY       3    0
AATGGTACGCAGCATCGTAGT     NGTQHRS       3    0
AATGGTACGGAGCAGACTAAT     NGTEQTN       3    0
AATGGTAGTACTGATTCGTAT     NGSTDSY       3    0
AATGGTATGTCGGTGACTCGT     NGMSVTR       3    0
AATGGTATTCAGCCTCATCAG     NGIQPHQ       3    0
AATGGTCATTGGATGTCTCTG     NGHWMSL       3    0
AATGGTCCTATGTCTCGGACG     NGPMSRT       3    0
AATGGTCTGCTGAATACGGAG     NGLLNTE       3    0
AATGGTCTGGATTATCATGTT     NGLDYHV       3    0
AATGGTCTTTGGCTTGGTGGG     NGLWLGG       3    0
AATGGTGATACTCGTGGTACG     NGDTRGT       3    0
AATGGTGATCATACGGGTAAG     NGDHTGK       3    0
AATGGTGATGCTATGTATCGT     NGDAMYR       3    0
AATGGTGGTCTTTCTACTGTG     NGGLSTV       3    0
AATGGTTAGATGCATTCGAGT     NGQMHSS       3    0
AATGGTTCGACTTGGTGTTCG     NGSTWCS       3    0
AATGGTTGGCAGACGAAGCGG     NGWQTKR       3    0
AATGGTTGTACGCAGAATTAG     NGCTQNQ       3    0
AATGGTTGTTCGCTTGGGAGG     NGCSLGR       3    0
AATGGTTTTTATCATGGTTTG     NGFYHGL       3    0
AATGTGAAGCAGATGCATACG     NVKQMHT       3    0
AATGTGACGAATACTCCTGTG     NVTNTPV       3    0
AATGTGACTACGCCTTCTCCG     NVTTPSP       3    0
AATGTGACTCAGGGTAATCTT     NVTQGNL       3    0
AATGTGAGTGCGATGACGCTT     NVSAMTL       3    0
AATGTGATTCGTGCTCATAGT     NVIRAHS       3    0
AATGTGATTGCTCGTACTCCT     NVIARTP       3    0
AATGTGCAGATTACGGCTTCT     NVQITAS       3    0
AATGTGCAGCGTGATCGGGTG     NVQRDRV       3    0
AATGTGCATGCGGGGGATGAT     NVHAGDD       3    0
AATGTGCCGAGTCCGTGGATG     NVPSPWM       3    0
AATGTGCGGGATTATTATCTG     NVRDYYL       3    0
AATGTGCGTTTTCATAATTGG     NVRFHNW       3    0
AATGTGCTGATTACTTAGGGG     NVLITQG       3    0
AATGTGCTTAAGGGTCGTTTG     NVLKGRL       3    0
AATGTGCTTAGGACTAATCCG     NVLRTNP       3    0
AATGTGCTTCCTTTTGATGAG     NVLPFDE       3    0
AATGTGCTTGATACGCAGAGT     NVLDTQS       3    0
AATGTGGCGCATTTTGCGACT     NVAHFAT       3    0
AATGTGGCTACGTATCGTACT     NVATYRT       3    0
AATGTGGGGATGCGTTTGACT     NVGMRLT       3    0
AATGTGGGGGCTTTGTATTAT     NVGALYY       3    0
AATGTGGGGTTGGCGTATGGA     NVGLAYG       3    0
AATGTGGGTCAGGTGGGTTCT     NVGQVGS       3    0
AATGTGGTGATTCGGGATTTG     NVVIRDL       3    0
AATGTGTCGACTCGGTGGTTT     NVSTRWF       3    0
AATGTGTGGGCTGATAAGTCT     NVWADKS       3    0
AATGTGTTTTATGATGAGAGT     NVFYDES       3    0
AATGTTAATGATACTCATTAT     NVNDTHY       3    0
AATGTTAATGTTGGTGCTCTG     NVNVGAL       3    0
AATGTTACGAAGACGGGTCAG     NVTKTGQ       3    0
AATGTTAGGGATTATCAGAAG     NVRDYQK       3    0
AATGTTAGGTCGGTGCCGTGT     NVRSVPC       3    0
AATGTTAGTAAGAGTGGGCTT     NVSKSGL       3    0
AATGTTAGTTCTACGAAGCAG     NVSSTKQ       3    0
AATGTTATGAGGTCGACTCTT     NVMRSTL       3    0
AATGTTATTAATCTGTCTGAT     NVINLSD       3    0
AATGTTCAGAGGAGTATTATG     NVQRSIM       3    0
AATGTTCAGCAGGAGGATTAT     NVQQEDY       3    0
AATGTTCAGGCTAGTGTGTTG     NVQASVL       3    0
AATGTTCATTCGGCTCTTAGG     NVHSALR       3    0
AATGTTCCTAATGGGACTTAG     NVPNGTQ       3    0
AATGTTCCTGCTGAGCATTCT     NVPAEHS       3    0
AATGTTCGTGTTCCTTTGCTG     NVRVPLL       3    0
AATGTTCTGGGGCATGAGAAG     NVLGHEK       3    0
AATGTTGAGAGTCCTACTGTG     NVESPTV       3    0
AATGTTGAGGGGATGTAGATT     NVEGMQI       3    0
AATGTTGCGAAGGAGGTGACT     NVAKEVT       3    0
AATGTTTCGACTGAGATGAAT     NVSTEMN       3    0
AATGTTTCGCAGATTACTTAT     NVSQITY       3    0
AATGTTTCTCAGTCGGATACT     NVSQSDT       3    0
AATTAGATGATTGCTATGATT     NQMIAMI       3    0
AATTAGATGGCGGCTACTGCG     NQMAATA       3    0
AATTAGGTTGCTCATATTTTT     NQVAHIF       3    0
AATTATAAGTCTGTGTCTCAG     NYKSVSQ       3    0
AATTATACGCCGAGTAGTCAG     NYTPSSQ       3    0
AATTATACGCCTGATATGCAG     NYTPDMQ       3    0
AATTATACGTGGCAGGAGGCG     NYTWQEA       3    0
AATTATACTCCGGTTCGTCGG     NYTPVRR       3    0
AATTATAGTCGGGCTGATTGG     NYSRADW       3    0
AATTATATGATGCCGTTTGAG     NYMMPFE       3    0
AATTATCAGAAGGTTTATTCT     NYQKVYS       3    0
AATTATCAGCCGCAGTATAAG     NYQPQYK       3    0
AATTATCAGCGGGTTCTGCAG     NYQRVLQ       3    0
AATTATCAGTATAGTGCGAAG     NYQYSAK       3    0
AATTATCGTCCTCATACGGAG     NYRPHTE       3    0
AATTATCGTTTTACGATTGGG     NYRFTIG       3    0
AATTATGCGGCTTAGGCTACT     NYAAQAT       3    0
AATTATGCTCGGTTTCCTGTG     NYARFPV       3    0
AATTATTCGCTGGCTATGACT     NYSLAMT       3    0
AATTCGAAGTGGAGTAATACG     NSKWSNT       3    0
AATTCGACGCCTTATGATCCG     NSTPYDP       3    0
AATTCGACTACTGCTCTAAAT     NSTTALN       3    0
AATTCGAGTACTATTACTCGT     NSSTITR       3    0
AATTCGAGTTCGGCGCTTTCG     NSSSALS       3    0
AATTCGCATCCGATTAATCTT     NSHPINL       3    0
AATTCGCATTTGGCTTCTCAT     NSHLASH       3    0
AATTCGCCGGAGTTTAATCTG     NSPEFNL       3    0
AATTCGCCTAATCTGGTTACG     NSPNLVT       3    0
AATTCGCCTACGAGGTCTTCG     NSPTRSS       3    0
AATTCGCCTTGGTCGGCTATT     NSPWSAI       3    0
AATTCGCGGTGTATGGTGGGT     NSRCMVG       3    0
AATTCGCTGCTTGCGTTTGCT     NSLLAFA       3    0
AATTCGCTTCTTAATGGTCGT     NSLLNGR       3    0
AATTCGGAGATTACTATTTCT     NSEITIS       3    0
AATTCGGGGGCTGCGTTGGAT     NSGAALD       3    0
AATTCGGTGCCGAGTGAGCTG     NSVPSEL       3    0
AATTCGTATCGGGTGAATTAT     NSYRVNY       3    0
AATTCGTCGCGGTCTAATGAG     NSSRSNE       3    0
AATTCTAATCCTAATTTTGGT     NSNPNFG       3    0
AATTCTACTATGTGGACTACG     NSTMWTT       3    0
AATTCTAGGCATGCGACGGAT     NSRHATD       3    0
AATTCTAGGCTGGATTATTTG     NSRLDYL       3    0
AATTCTAGTCCGCATATGCCG     NSSPHMP       3    0
AATTCTCAGAGTCTGAGTTTG     NSQSLSL       3    0
AATTCTCGGGATTAGGTGTTT     NSRDQVF       3    0
AATTCTCGTGCTACGCATACG     NSRATHT       3    0
AATTCTCTGCAGGCGCCGGAT     NSLQAPD       3    0
AATTCTGCTATTAGGGCGCAT     NSAIRAH       3    0
AATTCTGGTCTGCCTAATCAT     NSGLPNH       3    0
AATTCTGGTGGGACGATGATG     NSGGTMM       3    0
AATTCTTGGCCTCATAGTGTT     NSWPHSV       3    0
AATTCTTGGGGGCCGACTTTG     NSWGPTL       3    0
AATTGGAAGCATTATAGTAGT     NWKHYSS       3    0
AATTGGACGGCGCCGCTTATG     NWTAPLM       3    0
AATTGGAGTAAGGAGCGTTTG     NWSKERL       3    0
AATTGGATTATGCCGACTGAG     NWIMPTE       3    0
AATTGGCATGCTGATAATCGT     NWHADNR       3    0
AATTGGCCGGTGCGGTTTATG     NWPVRFM       3    0
AATTGGCCGGTGGGTGTGGCG     NWPVGVA       3    0
AATTGGCGTCCTGCTTATATT     NWRPAYI       3    0
AATTGGGAGCCGTAGACTGGT     NWEPQTG       3    0
AATTGGGCGATTGTGCCTGGG     NWAIVPG       3    0
AATTGGGCTCAGAATCCGTAT     NWAQNPY       3    0
AATTGGGTGAGGCCGGATGGT     NWVRPDG       3    0
AATTGGGTTTATGAGGTTAAG     NWVYEVK       3    0
AATTGGTAGGTTACTACGTCT     NWQVTTS       3    0
AATTGGTCGATGGCGCATCGT     NWSMAHR       3    0
AATTGGTCGCCTGGGACGTCT     NWSPGTS       3    0
AATTGGTCGCGTCCGGGTTTT     NWSRPGF       3    0
AATTGGTCTCGTATGAGTACG     NWSRMST       3    0
AATTGGTTGAATCCGGAGATG     NWLNPEM       3    0
AATTGTAGGTCGCTGCATTAT     NCRSLHY       3    0
AATTGTCGGATGACTATGTGT     NCRMTMC       3    0
AATTGTCGGTTGACGCCTCCT     NCRLTPP       3    0
AATTGTCTTACTCTGAATGTG     NCLTLNV       3    0
AATTGTCTTGTTAAGCTGTGG     NCLVKLW       3    0
AATTGTGATGATCGGCATGTG     NCDDRHV       3    0
AATTGTTATTCGGTGTCTGAG     NCYSVSE       3    0
AATTGTTGTTGGGCGCGTGTT     NCCWARV       3    0
AATTTGAAGGATTCGTAGGAT     NLKDSQD       3    0
AATTTGAATAAGGCTTCTTGG     NLNKASW       3    0
AATTTGAGTGCTATGTTTATT     NLSAMFI       3    0
AATTTGATGCTGCTTCATCAG     NLMLLHQ       3    0
AATTTGATTCCGTTTTTTCGT     NLIPFFR       3    0
AATTTGCAGAGTCATTATAAT     NLQSHYN       3    0
AATTTGCGGCATTATCTGTCG     NLRHYLS       3    0
AATTTGCGTATGCCTGTTGTT     NLRMPVV       3    0
AATTTGCTGCCTGATAGTAGT     NLLPDSS       3    0
AATTTGCTTAGGATGCTGATG     NLLRMLM       3    0
AATTTGTTTGGGTTGTCGTTG     NLFGLSL       3    0
AATTTTAAGTATATGATGAGG     NFKYMMR       3    0
AATTTTAGTAAGCAGATGTCG     NFSKQMS       3    0
AATTTTATGCATTCGGTGGGT     NFMHSVG       3    0
AATTTTATTGTGAAGCAGGGT     NFIVKQG       3    0
AATTTTCTGTTGTCGCAGGCT     NFLLSQA       3    0
AATTTTCTTGATAATGGTTGG     NFLDNGW       3    0
AATTTTGCGAATATGTGGAAT     NFANMWN       3    0
AATTTTTCGAATGCGTTTATG     NFSNAFM       3    0
ACAACTGATGATCTTACTATG     TTDDLTM       3    0
ACACCTACGTCGAAGTCTCTT     TPTSKSL       3    0
ACACCTAGGGTTCAGCCGTTG     TPRVQPL       3    0
ACACTTTATTCTGGGGTTCAG     TLYSGVQ       3    0
ACAGGTACTCGGGATGCGACG     TGTRDAT       3    0
ACATCTAATATGAGGAGTCTT     TSNMRSL       3    0
ACGAAGAATATGTCTTAGAAT     TKNMSQN       3    0
ACGAAGAATGCGTATGAGTTG     TKNAYEL       3    0
ACGAAGAATGTTAATCATACT     TKNVNHT       3    0
ACGAAGAATGTTTTTGCTCAT     TKNVFAH       3    0
ACGAAGAATTATCATAATATG     TKNYHNM       3    0
ACGAAGAATTATGCTGCTTGG     TKNYAAW       3    0
ACGAAGAATTCTTCTCATAGT     TKNSSHS       3    0
ACGAAGAATTGGAATGTTCAT     TKNWNVH       3    0
ACGAAGACGCCGTATGGTTTT     TKTPYGF       3    0
ACGAAGACGGATTGGAATCCT     TKTDWNP       3    0
ACGAAGACGGCTCTTTCGTCG     TKTALSS       3    0
ACGAAGACTTCGCATACGCCG     TKTSHTP       3    0
ACGAAGACTTTTGCTACTGCG     TKTFATA       3    0
ACGAAGAGTACGTCGACTCAT     TKSTSTH       3    0
ACGAAGAGTGATGAGAATACG     TKSDENT       3    0
ACGAAGAGTGCGGCGCCGCTG     TKSAAPL       3    0
ACGAAGAGTGCTTTTGTTGCG     TKSAFVA       3    0
ACGAAGAGTGGGCTTTATATT     TKSGLYI       3    0
ACGAAGAGTTGGTGTCATCCG     TKSWCHP       3    0
ACGAAGATGAGTTATGATTTG     TKMSYDL       3    0
ACGAAGATGCTGACGAATCAG     TKMLTNQ       3    0
ACGAAGATGCTTTCGCCGCAG     TKMLSPQ       3    0
ACGAAGATGGCTTCTACTCCG     TKMASTP       3    0
ACGAAGATGGTTATGCGTGGT     TKMVMRG       3    0
ACGAAGATGGTTTATATTAGT     TKMVYIS       3    0
ACGAAGATGTTGCCGCATTTT     TKMLPHF       3    0
ACGAAGATTACTGCTGATGCT     TKITADA       3    0
ACGAAGATTGATTGGAGGCTT     TKIDWRL       3    0
ACGAAGATTGTTCCTGGGTAG     TKIVPGQ       3    0
ACGAAGCAGCAGACTTTTTCG     TKQQTFS       3    0
ACGAAGCAGGCTATTCCTCTT     TKQAIPL       3    0
ACGAAGCAGTTGTCGATGAGT     TKQLSMS       3    0
ACGAAGCATAATTCGTCGCTG     TKHNSSL       3    0
ACGAAGCATATGTCTGGTGCT     TKHMSGA       3    0
ACGAAGCATCTGCATCCTGGT     TKHLHPG       3    0
ACGAAGCATCTGTATATGCCT     TKHLYMP       3    0
ACGAAGCATGATTGGAGTATT     TKHDWSI       3    0
ACGAAGCATGGGATTCCTTCG     TKHGIPS       3    0
ACGAAGCATGGTACGCATGCG     TKHGTHA       3    0
ACGAAGCATGTTCCTCCTCCT     TKHVPPP       3    0
ACGAAGCATTAGATGATTACG     TKHQMIT       3    0
ACGAAGCATTTTGCTTGGAAG     TKHFAWK       3    0
ACGAAGCCGCAGATGATTATT     TKPQMII       3    0
ACGAAGCCGCCTCATGCTATG     TKPPHAM       3    0
ACGAAGCCGGAGTATGATATT     TKPEYDI       3    0
ACGAAGCCGTGGGCGCATATG     TKPWAHM       3    0
ACGAAGCCTATTTATGAGGCG     TKPIYEA       3    0
ACGAAGCCTGCTCTTCAGCCT     TKPALQP       3    0
ACGAAGCCTGTGGATCATGTT     TKPVDHV       3    0
ACGAAGCCTTATGCGACTCCG     TKPYATP       3    0
ACGAAGCCTTCTGAGGATCAT     TKPSEDH       3    0
ACGAAGCCTTTGTATAGTGAG     TKPLYSE       3    0
ACGAAGCTGATGATGCCGATT     TKLMMPI       3    0
ACGAAGCTGATGCCTGTGTTT     TKLMPVF       3    0
ACGAAGCTGGATTGTTGTTTT     TKLDCCF       3    0
ACGAAGCTGGTGCATGTTCCG     TKLVHVP       3    0
ACGAAGCTGTGTAGTGGTACT     TKLCSGT       3    0
ACGAAGCTTCATATTGCGTTG     TKLHIAL       3    0
ACGAAGCTTCTTGGTCAGGAT     TKLLGQD       3    0
ACGAAGGAGAATATTAATAAT     TKENINN       3    0
ACGAAGGAGATTCATCTGCGG     TKEIHLR       3    0
ACGAAGGAGCTGTATCATAGG     TKELYHR       3    0
ACGAAGGAGGATATTCATGGT     TKEDIHG       3    0
ACGAAGGAGGATGAGCCTCGG     TKEDEPR       3    0
ACGAAGGAGGCTCTTTTTTTT     TKEALFF       3    0
ACGAAGGATCTTATGGAGGTG     TKDLMEV       3    0
ACGAAGGATCTTTCGCGGTAT     TKDLSRY       3    0
ACGAAGGATTAGGCGCCTAAT     TKDQAPN       3    0
ACGAAGGATTCGACGCAGTAT     TKDSTQY       3    0
ACGAAGGATTTGGCGAATACT     TKDLANT       3    0
ACGAAGGCGCAGTATACTCTT     TKAQYTL       3    0
ACGAAGGCGCCGAAGGTTATG     TKAPKVM       3    0
ACGAAGGCGCCTGTGTCGAAG     TKAPVSK       3    0
ACGAAGGCGGAGGTGATGACG     TKAEVMT       3    0
ACGAAGGCGGGTGATACTACG     TKAGDTT       3    0
ACGAAGGCGTATCTGAGTGAG     TKAYLSE       3    0
ACGAAGGCGTATGTGCTTAAT     TKAYVLN       3    0
ACGAAGGCTAATGAGGCTTCT     TKANEAS       3    0
ACGAAGGCTGGTAATACGGAT     TKAGNTD       3    0
ACGAAGGCTGTGCTTGGTACT     TKAVLGT       3    0
ACGAAGGCTTCTCATAGTGTT     TKASHSV       3    0
ACGAAGGGGACTATGCTTGAG     TKGTMLE       3    0
ACGAAGGGGTGTGTTCCTTGT     TKGCVPC       3    0
ACGAAGGGTAATTTGAATGAG     TKGNLNE       3    0
ACGAAGGGTGAGCCGGTTGTT     TKGEPVV       3    0
ACGAAGGGTGTTATTCCGTCT     TKGVIPS       3    0
ACGAAGGGTTCGCATGCTCAT     TKGSHAH       3    0
ACGAAGGTGGTGCAGCTTAAG     TKVVQLK       3    0
ACGAAGGTGTCGCGTATTTAT     TKVSRIY       3    0
ACGAAGGTTGTTCCGCGGATG     TKVVPRM       3    0
ACGAAGGTTTATTATACGGAT     TKVYYTD       3    0
ACGAAGTATACGGAGATGAAG     TKYTEMK       3    0
ACGAAGTATACTAATCATACT     TKYTNHT       3    0
ACGAAGTATCTGGAGGCGAAT     TKYLEAN       3    0
ACGAAGTATGATGTTGCTCCG     TKYDVAP       3    0
ACGAAGTATTTTTGGACTCCG     TKYFWTP       3    0
ACGAAGTCGCTTCCGTATAAG     TKSLPYK       3    0
ACGAAGTCGGAGGTGAGGCAG     TKSEVRQ       3    0
ACGAAGTCGGATACGCTGCGT     TKSDTLR       3    0
ACGAAGTCGGGGGATGGTGCG     TKSGDGA       3    0
ACGAAGTCGGGTGAGGATACT     TKSGEDT       3    0
ACGAAGTCTACGGCTAATGTG     TKSTANV       3    0
ACGAAGTCTGCGACGACTGTT     TKSATTV       3    0
ACGAAGTGGTCTCATGATATG     TKWSHDM       3    0
ACGAAGTGTGATGTGATTTGT     TKCDVIC       3    0
ACGAAGTGTTAGGTGTCGTAT     TKCQVSY       3    0
ACGAAGTTGATTACGCCTATT     TKLITPI       3    0
ACGAAGTTGCGGTTTCCGGTT     TKLRFPV       3    0
ACGAAGTTGGATCAGATTCAT     TKLDQIH       3    0
ACGAAGTTGGCGACTTATATG     TKLATYM       3    0
ACGAAGTTTATTTATACTCTT     TKFIYTL       3    0
ACGAAGTTTCCGTCTGTTACT     TKFPSVT       3    0
ACGAAGTTTGCTTTTCAGACG     TKFAFQT       3    0
ACGAATAAGAGTATTCTGGCG     TNKSILA       3    0
ACGAATAAGCATGATGTGCCG     TNKHDVP       3    0
ACGAATAAGCCTGGGTGGCCG     TNKPGWP       3    0
ACGAATAAGTAGGTGATTGAT     TNKQVID       3    0
ACGAATAATAAGGCTAATGCT     TNNKANA       3    0
ACGAATAATAATCCGAGTCAT     TNNNPSH       3    0
ACGAATAATAATGGGAGTTAT     TNNNGSY       3    0
ACGAATAATACGAATAAGAAT     TNNTNKN       3    0
ACGAATAATAGTCGGCCTTAT     TNNSRPY       3    0
ACGAATAATATTCGGCAGTAT     TNNIRQY       3    0
ACGAATAATCCTGATAAGATT     TNNPDKI       3    0
ACGAATAATGCTCTTACGGTT     TNNALTV       3    0
ACGAATAATTCTACGTCGGTT     TNNSTSV       3    0
ACGAATACGAAGTGGTAGACT     TNTKWQT       3    0
ACGAATACGAATGCGCATTCT     TNTNAHS       3    0
ACGAATACGAATGCTACGTTG     TNTNATL       3    0
ACGAATACGATTTCTTGGATT     TNTISWI       3    0
ACGAATACGCAGTTTCCGCAG     TNTQFPQ       3    0
ACGAATACGCATCCGTATAGG     TNTHPYR       3    0
ACGAATACGCCTCCTGTGCCT     TNTPPVP       3    0
ACGAATACGGAGATGGCGAAG     TNTEMAK       3    0
ACGAATACGGATGTGGGTAAG     TNTDVGK       3    0
ACGAATACGGTGTGTCGGCAG     TNTVCRQ       3    0
ACGAATACGGTTCAGAAGACG     TNTVQKT       3    0
ACGAATACGTCGCTGCAGCCT     TNTSLQP       3    0
ACGAATACGTTTATGTGGCTG     TNTFMWL       3    0
ACGAATACGTTTTATCATGAG     TNTFYHE       3    0
ACGAATACTACGACGAAGAAT     TNTTTKN       3    0
ACGAATACTACGCCGGTGAAG     TNTTPVK       3    0
ACGAATACTACTAATCCTTAG     TNTTNPQ       3    0
ACGAATACTAGGGTTCCGGGT     TNTRVPG       3    0
ACGAATACTGTGATTGTGTCT     TNTVIVS       3    0
ACGAATACTTGGCTGCCTTAT     TNTWLPY       3    0
ACGAATACTTTGCCTCTTCCT     TNTLPLP       3    0
ACGAATACTTTTGGTTGGTAG     TNTFGWQ       3    0
ACGAATAGGGATCCTCGTCAT     TNRDPRH       3    0
ACGAATAGTAATGAGAATCAG     TNSNENQ       3    0
ACGAATAGTACGCCTTATTGT     TNSTPYC       3    0
ACGAATAGTCAGTGTCATATT     TNSQCHI       3    0
ACGAATAGTGCGACTTTGTCT     TNSATLS       3    0
ACGAATAGTTATATGTGTGCG     TNSYMCA       3    0
ACGAATAGTTATGTTCTGCTG     TNSYVLL       3    0
ACGAATAGTTGGCGGAGTGCG     TNSWRSA       3    0
ACGAATATGAATTTTGGTGTG     TNMNFGV       3    0
ACGAATATGACGACTACGGCT     TNMTTTA       3    0
ACGAATATGATGATGGGGACT     TNMMMGT       3    0
ACGAATATGCCTTATCGTGAG     TNMPYRE       3    0
ACGAATATGTTGGTTTTGTCT     TNMLVLS       3    0
ACGAATATGTTTACGATGACT     TNMFTMT       3    0
ACGAATATTAATCCTACGAAT     TNINPTN       3    0
ACGAATATTACTTTGAGTTAG     TNITLSQ       3    0
ACGAATATTCAGCGTGGTGTG     TNIQRGV       3    0
ACGAATATTCCGTTATTTTTG     TNIPLFL       3    0
ACGAATATTTATGAGCTTTAT     TNIYELY       3    0
ACGAATATTTGGGCGGCGGGT     TNIWAAG       3    0
ACGAATCAGACGCATGAGAAT     TNQTHEN       3    0
ACGAATCAGACTTTGATTTAG     TNQTLIQ       3    0
ACGAATCAGCCTATGAAGCCT     TNQPMKP       3    0
ACGAATCAGCGTTATAGTACG     TNQRYST       3    0
ACGAATCAGGAGAAGAATGCT     TNQEKNA       3    0
ACGAATCAGGTTCTTTTGATG     TNQVLLM       3    0
ACGAATCAGGTTGTGGATATG     TNQVVDM       3    0
ACGAATCAGTATTTTGAGCTT     TNQYFEL       3    0
ACGAATCAGTCTAATCCTAAT     TNQSNPN       3    0
ACGAATCATAATCTTCGTTCT     TNHNLRS       3    0
ACGAATCATAGTGTTCAGGGT     TNHSVQG       3    0
ACGAATCATATTATTTATTCT     TNHIIYS       3    0
ACGAATCATCCGTCGGTTCCG     TNHPSVP       3    0
ACGAATCATCCTCGTACTTAT     TNHPRTY       3    0
ACGAATCATCCTCTTGGTCAT     TNHPLGH       3    0
ACGAATCATGATTGTACGATT     TNHDCTI       3    0
ACGAATCATTGTGTTGGTAAT     TNHCVGN       3    0
ACGAATCCGATTATTAAGGGG     TNPIIKG       3    0
ACGAATCCGCCTCATAGTAAG     TNPPHSK       3    0
ACGAATCCGCGTTATCAGGCT     TNPRYQA       3    0
ACGAATCCGGAGGAGCGTAGG     TNPEERR       3    0
ACGAATCCGGCTTTGCAGGAT     TNPALQD       3    0
ACGAATCCGGTGGTGCATGAT     TNPVVHD       3    0
ACGAATCCGTATATGATGTAC     TNPYMMY       3    0
ACGAATCCGTGGACGCTGCGG     TNPWTLR       3    0
ACGAATCCTACTCCGAGTAAG     TNPTPSK       3    0
ACGAATCCTCAGGTGCAGCTG     TNPQVQL       3    0
ACGAATCCTCCGGTGACGCAG     TNPPVTQ       3    0
ACGAATCCTCCTATTACTGGT     TNPPITG       3    0
ACGAATCCTGAGAATTATCCT     TNPENYP       3    0
ACGAATCCTGCGTCTTCGCAG     TNPASSQ       3    0
ACGAATCCTTATAGTATTAAG     TNPYSIK       3    0
ACGAATCCTTATGGTGTTTAG     TNPYGVQ       3    0
ACGAATCCTTCGTATTCTCCG     TNPSYSP       3    0
ACGAATCGGCATTGGAATCCG     TNRHWNP       3    0
ACGAATCGGCTGGGTACGTCG     TNRLGTS       3    0
ACGAATCGTATTACGATGTAG     TNRITMQ       3    0
ACGAATCGTCTGTTTTCGCAT     TNRLFSH       3    0
ACGAATCTGACGACGGGTCCT     TNLTTGP       3    0
ACGAATCTGCCGAAGCATGTT     TNLPKHV       3    0
ACGAATCTGCGGTTTGAGACT     TNLRFET       3    0
ACGAATCTGTTGGATTTGACG     TNLLDLT       3    0
ACGAATCTTGATTGGGTTAAT     TNLDWVN       3    0
ACGAATCTTGTTGGGAATCTT     TNLVGNL       3    0
ACGAATCTTTCGTATGCTAAT     TNLSYAN       3    0
ACGAATGAGAGTCTTCGTAGT     TNESLRS       3    0
ACGAATGAGATTCCGTCGACG     TNEIPST       3    0
ACGAATGAGCCTGGTGATCGG     TNEPGDR       3    0
ACGAATGAGGATGCTTTTCAT     TNEDAFH       3    0
ACGAATGAGGCTTGTGTGAAT     TNEACVN       3    0
ACGAATGAGGTGCCTGCGATG     TNEVPAM       3    0
ACGAATGAGTAGGGTAGTAAG     TNEQGSK       3    0
ACGAATGAGTCGAGGACTACT     TNESRTT       3    0
ACGAATGAGTGGGCTGCTCTG     TNEWAAL       3    0
ACGAATGATAATGGGCCGAGT     TNDNGPS       3    0
ACGAATGATACTTCGCCGCAT     TNDTSPH       3    0
ACGAATGATAGGGATAGTTTG     TNDRDSL       3    0
ACGAATGATCTGAATCCTAAG     TNDLNPK       3    0
ACGAATGATCTGAGTAATCTG     TNDLSNL       3    0
ACGAATGATGCGATTAGGTAT     TNDAIRY       3    0
ACGAATGATGCTCCTAGGAAG     TNDAPRK       3    0
ACGAATGATTAGGGGCCTTGT     TNDQGPC       3    0
ACGAATGCGATGATTGTTGGT     TNAMIVG       3    0
ACGAATGCGATGTCTTTGCCT     TNAMSLP       3    0
ACGAATGCGATTCCGGCGAGG     TNAIPAR       3    0
ACGAATGCGCAGCCGCCGTAG     TNAQPPQ       3    0
ACGAATGCGCTGTGTGTGAGG     TNALCVR       3    0
ACGAATGCGTAGATTAGTGAT     TNAQISD       3    0
ACGAATGCGTCTTGGCCGACG     TNASWPT       3    0
ACGAATGCTAATACTTCGAAG     TNANTSK       3    0
ACGAATGCTAATAGGGATGAT     TNANRDD       3    0
ACGAATGCTACGGGGGCGGCG     TNATGAA       3    0
ACGAATGCTATGATTCCTGTG     TNAMIPV       3    0
ACGAATGCTCATCGTACTCCG     TNAHRTP       3    0
ACGAATGCTTCGATGCCTTAG     TNASMPQ       3    0
ACGAATGCTTGGCCTAGGCCT     TNAWPRP       3    0
ACGAATGGGACGGATAAGTCG     TNGTDKS       3    0
ACGAATGGGTCGCGTCTGATT     TNGSRLI       3    0
ACGAATGGTCTGTCGTATGCG     TNGLSYA       3    0
ACGAATGGTCTTAGGCTTACT     TNGLRLT       3    0
ACGAATGTGAATGAGAGTTTG     TNVNESL       3    0
ACGAATGTGAGTCTGCCTCCG     TNVSLPP       3    0
ACGAATGTGATTCTTTTGCAT     TNVILLH       3    0
ACGAATGTGCCGCCTATGTGT     TNVPPMC       3    0
ACGAATGTGCGGTCTTATGTT     TNVRSYV       3    0
ACGAATGTGTCTGCTATGGTT     TNVSAMV       3    0
ACGAATGTTACGCCGTCTAAG     TNVTPSK       3    0
ACGAATGTTCATCGGGAGATG     TNVHREM       3    0
ACGAATGTTCCGGCTGAGTGT     TNVPAEC       3    0
ACGAATGTTGAGCATCGTTCT     TNVEHRS       3    0
ACGAATGTTGATTAGACGTCT     TNVDQTS       3    0
ACGAATGTTTATAGTCGGGAG     TNVYSRE       3    0
ACGAATGTTTTGCTGGATCAG     TNVLLDQ       3    0
ACGAATTAGACGCATCCGGAG     TNQTHPE       3    0
ACGAATTAGAGTGTTTCTAAG     TNQSVSK       3    0
ACGAATTAGGGGCCTACTCCG     TNQGPTP       3    0
ACGAATTATAATTTGACGCGT     TNYNLTR       3    0
ACGAATTATACTCTGCTGGAT     TNYTLLD       3    0
ACGAATTATACTTCGACGTTG     TNYTSTL       3    0
ACGAATTATCAGCGGTATTAT     TNYQRYY       3    0
ACGAATTATCTTTCGTGGAAG     TNYLSWK       3    0
ACGAATTATGCGGCGTTGTCG     TNYAALS       3    0
ACGAATTATTAGAGGTTGACT     TNYQRLT       3    0
ACGAATTATTCTTAGATGCGT     TNYSQMR       3    0
ACGAATTATTTGCGTGGTACG     TNYLRGT       3    0
ACGAATTCGGGTTTGACGGCG     TNSGLTA       3    0
ACGAATTCGTATGTGCCTACT     TNSYVPT       3    0
ACGAATTCTCATGGTACTCGT     TNSHGTR       3    0
ACGAATTCTCCGTTGAGTAGG     TNSPLSR       3    0
ACGAATTCTCCTACTAATTTG     TNSPTNL       3    0
ACGAATTCTCTGTCGATGCCG     TNSLSMP       3    0
ACGAATTCTGATCCTGATCAT     TNSDPDH       3    0
ACGAATTCTGGTCGTCAGAAT     TNSGRQN       3    0
ACGAATTGGAATGAGCAGGTG     TNWNEQV       3    0
ACGAATTGGACTATGTCTGAT     TNWTMSD       3    0
ACGAATTGGATTCGTCTGCAT     TNWIRLH       3    0
ACGAATTGGCAGACTGGGTGT     TNWQTGC       3    0
ACGAATTGGTGGAATGGTCAG     TNWWNGQ       3    0
ACGAATTGTACGATGTGTCGG     TNCTMCR       3    0
ACGAATTGTGCGAAGACTACG     TNCAKTT       3    0
ACGAATTGTTGTGCTGATTCT     TNCCADS       3    0
ACGAATTTGAAGATTGCTTTT     TNLKIAF       3    0
ACGAATTTGATTAATAAGCCG     TNLINKP       3    0
ACGAATTTGATTGGTGCTAAG     TNLIGAK       3    0
ACGAATTTGCATACTACGACT     TNLHTTT       3    0
ACGAATTTGCGTAATTTTTTG     TNLRNFL       3    0
ACGAATTTGCTGTTTGATCTT     TNLLFDL       3    0
ACGAATTTGGCGGCGAAGACG     TNLAAKT       3    0
ACGAATTTGGCTATGATGTGG     TNLAMMW       3    0
ACGAATTTGGTGCCGCTGGAT     TNLVPLD       3    0
ACGAATTTGTATTCTACTCCT     TNLYSTP       3    0
ACGAATTTTCCTATGCATGCT     TNFPMHA       3    0
ACGAATTTTGAGCATGGTAGG     TNFEHGR       3    0
ACGAATTTTGGGAAGTGGAAT     TNFGKWN       3    0
ACGAATTTTTCTCTGGGTATT     TNFSLGI       3    0
ACGACGAAGGGGTTTGAGGGT     TTKGFEG       3    0
ACGACGAAGTCTTATATTGTG     TTKSYIV       3    0
ACGACGAATAAGAATGCTCTG     TTNKNAL       3    0
ACGACGAATAAGGCGTGGTCG     TTNKAWS       3    0
ACGACGAATAGTCTTGATGCT     TTNSLDA       3    0
ACGACGAATAGTTTTCCGATT     TTNSFPI       3    0
ACGACGAATCATCATATGACT     TTNHHMT       3    0
ACGACGAATCGGCTTTGGGTT     TTNRLWV       3    0
ACGACGAATCGTTTTATTTAG     TTNRFIQ       3    0
ACGACGAATGAGCAGTTTATG     TTNEQFM       3    0
ACGACGAATGATCATAGGAAG     TTNDHRK       3    0
ACGACGAATGATCGTTCTACT     TTNDRST       3    0
ACGACGAATTATCCGTCGGCT     TTNYPSA       3    0
ACGACGAATTCTATGTAGACT     TTNSMQT       3    0
ACGACGACGATGCTTTTGTTG     TTTMLLL       3    0
ACGACGACGATTCTGGGTATG     TTTILGM       3    0
ACGACGACGCGGAATGCTCTT     TTTRNAL       3    0
ACGACGACGGGGACTTCTATT     TTTGTSI       3    0
ACGACGACGTTGCATCATCCG     TTTLHHP       3    0
ACGACGACTACGTTGTCTGAT     TTTTLSD       3    0
ACGACGACTATGCGTGCTCCT     TTTMRAP       3    0
ACGACGACTCCGCATGCGACT     TTTPHAT       3    0
ACGACGACTGAGAATTAGACT     TTTENQT       3    0
ACGACGACTTCTGTGAGGATT     TTTSVRI       3    0
ACGACGAGGAATGCGGAGTAT     TTRNAEY       3    0
ACGACGAGGACGACTAGTACG     TTRTTST       3    0
ACGACGAGGCCGAGTGCGCCG     TTRPSAP       3    0
ACGACGAGGCTTCAGACTGAG     TTRLQTE       3    0
ACGACGAGGGATTTGCTGTCG     TTRDLLS       3    0
ACGACGAGGGCGACGCTGACG     TTRATLT       3    0
ACGACGAGGGGGCTGCAGCCT     TTRGLQP       3    0
ACGACGAGTAGTAGTGGGAAG     TTSSSGK       3    0
ACGACGAGTCTTGTGTTGATT     TTSLVLI       3    0
ACGACGAGTCTTGTTTCTGGG     TTSLVSG       3    0
ACGACGAGTGATAATCTGCAG     TTSDNLQ       3    0
ACGACGAGTGGTCAGGTTCAT     TTSGQVH       3    0
ACGACGAGTGGTGCTAGGATT     TTSGARI       3    0
ACGACGAGTTATCCGCTGCAG     TTSYPLQ       3    0
ACGACGAGTTGGACTAGTGGT     TTSWTSG       3    0
ACGACGATGAAGAAGCCTCTG     TTMKKPL       3    0
ACGACGATGAAGCGGCATACT     TTMKRHT       3    0
ACGACGATGAAGTTTCATGAG     TTMKFHE       3    0
ACGACGATGAATCCTTGGCAT     TTMNPWH       3    0
ACGACGATGATTGAGCATCAT     TTMIEHH       3    0
ACGACGATGCAGAGGTAGGTT     TTMQRQV       3    0
ACGACGATGCATATGATTCGG     TTMHMIR       3    0
ACGACGATGCGGTATATGGAG     TTMRYME       3    0
ACGACGATGTATCTTCAGTTG     TTMYLQL       3    0
ACGACGATGTCTACGAAGAAT     TTMSTKN       3    0
ACGACGATGTCTCATCCGCAT     TTMSHPH       3    0
ACGACGATGTCTCTTACTGCT     TTMSLTA       3    0
ACGACGATTATTCAGCCTGTG     TTIIQPV       3    0
ACGACGATTCAGGATTATCAT     TTIQDYH       3    0
ACGACGATTCATGCTCCTGCT     TTIHAPA       3    0
ACGACGATTCCTGAGTGTAAT     TTIPECN       3    0
ACGACGATTGAGCTTGATACT     TTIELDT       3    0
ACGACGATTGATGTGGATGAT     TTIDVDD       3    0
ACGACGATTGCGCTGGCTTGG     TTIALAW       3    0
ACGACGATTGGTAATTCGCTG     TTIGNSL       3    0
ACGACGATTTATGCGCCTGAT     TTIYAPD       3    0
ACGACGCAGAAGGAGCAGGCG     TTQKEQA       3    0
ACGACGCAGAAGGCTATTAAG     TTQKAIK       3    0
ACGACGCAGAAGTTGCCGCTT     TTQKLPL       3    0
ACGACGCAGCAGCCGAATTAT     TTQQPNY       3    0
ACGACGCAGCATAGGATTACG     TTQHRIT       3    0
ACGACGCAGCATTTTGAGGCG     TTQHFEA       3    0
ACGACGCAGCCGAGGCCGCTG     TTQPRPL       3    0
ACGACGCAGTCGGAGCTTTTG     TTQSELL       3    0
ACGACGCAGTGGAATGGTTTG     TTQWNGL       3    0
ACGACGCAGTTTCTGGCTGAG     TTQFLAE       3    0
ACGACGCATAGTACTCATATG     TTHSTHM       3    0
ACGACGCATAGTATGCATTCG     TTHSMHS       3    0
ACGACGCATCGGCCTTTGCCG     TTHRPLP       3    0
ACGACGCATGATGGTGCGAAA     TTHDGAK       3    0
ACGACGCATGGTCCTAAGGAG     TTHGPKE       3    0
ACGACGCATTAGGAGCTGCTG     TTHQELL       3    0
ACGACGCATTCTGGGATGCTG     TTHSGML       3    0
ACGACGCATTTGAATCAGTAG     TTHLNQQ       3    0
ACGACGCATTTTACTCGGACG     TTHFTRT       3    0
ACGACGCCGACGGATCTGCGT     TTPTDLR       3    0
ACGACGCCGATGTGGCTTATT     TTPMWLI       3    0
ACGACGCCGATTCAGGCGTAG     TTPIQAQ       3    0
ACGACGCCGCAGATTAATCTT     TTPQINL       3    0
ACGACGCCGGTTGCTATGAGT     TTPVAMS       3    0
ACGACGCCGTTTTTTCCGCCT     TTPFFPP       3    0
ACGACGCCTAAGCAGACTACT     TTPKQTT       3    0
ACGACGCCTCCGCAGCTTCGG     TTPPQLR       3    0
ACGACGCCTCGGTTGTGGATG     TTPRLWM       3    0
ACGACGCCTCTTCTTGGTGAG     TTPLLGE       3    0
ACGACGCCTGATACGAATGGT     TTPDTNG       3    0
ACGACGCCTGTGTGTGGGGAG     TTPVCGE       3    0
ACGACGCCTTCGAATCCGCAT     TTPSNPH       3    0
ACGACGCGGAATTATGTGATT     TTRNYVI       3    0
ACGACGCGGCCTAGTGTGCTG     TTRPSVL       3    0
ACGACGCGGCTGAGTATTCAT     TTRLSIH       3    0
ACGACGCGTACTTCTCTGCTT     TTRTSLL       3    0
ACGACGCGTATGACGGATGGT     TTRMTDG       3    0
ACGACGCGTCCGACGTATGTG     TTRPTYV       3    0
ACGACGCGTTCGCATCCTTCT     TTRSHPS       3    0
ACGACGCTGAAGCCGCCTTAG     TTLKPPQ       3    0
ACGACGCTGAGTTTTTTGAAT     TTLSFLN       3    0
ACGACGCTGCCGGCTCAGCGG     TTLPAQR       3    0
ACGACGCTGCCGTCGGGGTTG     TTLPSGL       3    0
ACGACGCTGGGGCATTTGGAT     TTLGHLD       3    0
ACGACGCTGGTGAATAGGCTG     TTLVNRL       3    0
ACGACGCTGTTTGATTCGACT     TTLFDST       3    0
ACGACGCTGTTTGTGAGTCTT     TTLFVSL       3    0
ACGACGCTTAATCTTAGGAGT     TTLNLRS       3    0
ACGACGCTTATTGGTACTTCT     TTLIGTS       3    0
ACGACGCTTCTTGTTGGTAAG     TTLLVGK       3    0
ACGACGCTTGAGCAGAATTAG     TTLEQNQ       3    0
ACGACGCTTTATAATTCGAAG     TTLYNSK       3    0
ACGACGCTTTCTCCTACTCGT     TTLSPTR       3    0
ACGACGGACCATCCTCATGTG     TTDHPHV       3    0
ACGACGGAGACTCTTATTACT     TTETLIT       3    0
ACGACGGAGACTGTGAGGCAT     TTETVRH       3    0
ACGACGGAGAGTTGGCCGTCG     TTESWPS       3    0
ACGACGGAGGCGATGTGGCCT     TTEAMWP       3    0
ACGACGGAGTATTTTTCGCAG     TTEYFSQ       3    0
ACGACGGAGTGGCATGCTACT     TTEWHAT       3    0
ACGACGGATAATGCTAGGGAG     TTDNARE       3    0
ACGACGGATCTGATTCAGCGG     TTDLIQR       3    0
ACGACGGATGCTTTGTAGGCG     TTDALQA       3    0
ACGACGGATTTGAGGCCTACG     TTDLRPT       3    0
ACGACGGCGAATCAGAAGTAT     TTANQKY       3    0
ACGACGGCGATTCAGCGGGGT     TTAIQRG       3    0
ACGACGGCGCAGATGCCTCAG     TTAQMPQ       3    0
ACGACGGCGCATAATTCGAAT     TTAHNSN       3    0
ACGACGGCGTCGCTTCGTCCT     TTASLRP       3    0
ACGACGGCGTGGGATCCGAGT     TTAWDPS       3    0
ACGACGGCTCTGCAGAATGCT     TTALQNA       3    0
ACGACGGCTGCGATGGAGTAT     TTAAMEY       3    0
ACGACGGGGAATGATCATTAT     TTGNDHY       3    0
ACGACGGGGGAGAGTAAGAAT     TTGESKN       3    0
ACGACGGGTAATGCGTGGGTG     TTGNAWV       3    0
ACGACGGGTACGTATTCGCTT     TTGTYSL       3    0
ACGACGGGTAGGGAGCAGTGG     TTGREQW       3    0
ACGACGGGTCAGCGTAATATG     TTGQRNM       3    0
ACGACGGGTGGTCAGACTGGG     TTGGQTG       3    0
ACGACGGGTTTGACTAATACT     TTGLTNT       3    0
ACGACGGTGACTCAGTAGACG     TTVTQQT       3    0
ACGACGGTGACTTATCATAGT     TTVTYHS       3    0
ACGACGGTGATTTTTGCTAGG     TTVIFAR       3    0
ACGACGGTGCCTTGGCTGCAT     TTVPWLH       3    0
ACGACGGTGCGTTAGATGACG     TTVRQMT       3    0
ACGACGGTGCTGCGTGCTACT     TTVLRAT       3    0
ACGACGGTGGCTGAGGCGGAG     TTVAEAE       3    0
ACGACGGTGTCGGGTGAGACG     TTVSGET       3    0
ACGACGGTTCGGTTGTCTATG     TTVRLSM       3    0
ACGACGGTTCTTGAGCGTACG     TTVLERT       3    0
ACGACGGTTGATGCTGCGCTT     TTVDAAL       3    0
ACGACGGTTGTTGCTTATGCT     TTVVAYA       3    0
ACGACGGTTTAGACTATGATG     TTVQTMM       3    0
ACGACGGTTTATGATTCTATT     TTVYDSI       3    0
ACGACGTAGACTCATACGCAT     TTQTHTH       3    0
ACGACGTAGATGACGGTGCAT     TTQMTVH       3    0
ACGACGTAGGTGAGGGATTCG     TTQVRDS       3    0
ACGACGTAGGTTTCTGGTTAT     TTQVSGY       3    0
ACGACGTATACGCTGTAGACG     TTYTLQT       3    0
ACGACGTATAGTCGTACGTTG     TTYSRTL       3    0
ACGACGTATCATGCTTATAAG     TTYHAYK       3    0
ACGACGTATCGTGGTGGTAGT     TTYRGGS       3    0
ACGACGTATGCTAGTGATGAG     TTYASDE       3    0
ACGACGTATTGTTCTATGCGG     TTYCSMR       3    0
ACGACGTATTTTTCTTAGACG     TTYFSQT       3    0
ACGACGTCGCTTTATTCGCGG     TTSLYSR       3    0
ACGACGTCTCCTGCGTGGCGG     TTSPAWR       3    0
ACGACGTCTCTGCCGACTTAT     TTSLPTY       3    0
ACGACGTCTGAGCTTCGGGTT     TTSELRV       3    0
ACGACGTCTGAGCTTTCTGGG     TTSELSG       3    0
ACGACGTCTGGGACTAGTAAG     TTSGTSK       3    0
ACGACGTCTTCTACTGAGCAG     TTSSTEQ       3    0
ACGACGTCTTTGTATGTTTAG     TTSLYVQ       3    0
ACGACGTCTTTGTCTCATCAT     TTSLSHH       3    0
ACGACGTGGCTTAATCCTCCG     TTWLNPP       3    0
ACGACGTGTGAGTCTCGTTCT     TTCESRS       3    0
ACGACGTGTTGTACGGGTCTG     TTCCTGL       3    0
ACGACGTTGCCTAAGAGTATG     TTLPKSM       3    0
ACGACGTTGGCGAAGCTTTGT     TTLAKLC       3    0
ACGACGTTTACGTTTAGTACG     TTFTFST       3    0
ACGACGTTTCATCTTGTGCTT     TTFHLVL       3    0
ACGACGTTTCTGAGTATTGCT     TTFLSIA       3    0
ACGACGTTTGTTCCTTTGCAG     TTFVPLQ       3    0
ACGACGTTTTATCATTCTCTG     TTFYHSL       3    0
ACGACGTTTTCTGAGAAGGTT     TTFSEKV       3    0
ACGACGTTTTTGCCTCGTACG     TTFLPRT       3    0
ACGACTAAGCAGCCTATGGGG     TTKQPMG       3    0
ACGACTAAGCAGCTTAATTTT     TTKQLNF       3    0
ACGACTAAGCATAATTTTCCG     TTKHNFP       3    0
ACGACTAAGCCGAAGTTGCCG     TTKPKLP       3    0
ACGACTAAGCCGGTGAAGACT     TTKPVKT       3    0
ACGACTAAGCTGAATCTGCAT     TTKLNLH       3    0
ACGACTAAGGAGAAGATTCAG     TTKEKIQ       3    0
ACGACTAAGGAGTGGTGGACT     TTKEWWT       3    0
ACGACTAAGGTTCCTAAGCAG     TTKVPKQ       3    0
ACGACTAAGTATGGTACGTGG     TTKYGTW       3    0
ACGACTAATAATTTTGTTGCT     TTNNFVA       3    0
ACGACTAATACGCTTTTGCAG     TTNTLLQ       3    0
ACGACTAATAGGACTTCTCTG     TTNRTSL       3    0
ACGACTAATAGTTATTCGCGG     TTNSYSR       3    0
ACGACTAATCAGAGTAGTCCT     TTNQSSP       3    0
ACGACTAATGATTTTAATTAT     TTNDFNY       3    0
ACGACTAATGCTTTGCCGTTT     TTNALPF       3    0
ACGACTACGAAGAGTATTGCT     TTTKSIA       3    0
ACGACTACGACTGTTAAGGGT     TTTTVKG       3    0
ACGACTACGAGGACGGTGGCG     TTTRTVA       3    0
ACGACTACGATTACTGAGGCG     TTTITEA       3    0
ACGACTACGCCTCATCCGCCG     TTTPHPP       3    0
ACGACTACGGAGGGTCATGGT     TTTEGHG       3    0
ACGACTACGGCGAGTTATTCG     TTTASYS       3    0
ACGACTACGGCGCCGGAGGCT     TTTAPEA       3    0
ACGACTACGTTTTCGTATAGG     TTTFSYR       3    0
ACGACTACTAGTAATAATGCT     TTTSNNA       3    0
ACGACTACTATGCTGACTGGT     TTTMLTG       3    0
ACGACTACTCATACGGCGAGT     TTTHTAS       3    0
ACGACTACTCTTATTCCGAAT     TTTLIPN       3    0
ACGACTACTGCGATTCCGGTG     TTTAIPV       3    0
ACGACTACTGTTACGAAGATT     TTTVTKI       3    0
ACGACTAGGACTTATCATGAT     TTRTYHD       3    0
ACGACTAGGATTACTCAGTGG     TTRITQW       3    0
ACGACTAGGCTTCATCTTATG     TTRLHLM       3    0
ACGACTAGGCTTTCGGTTGAT     TTRLSVD       3    0
ACGACTAGGGAGGTGCTGGGT     TTREVLG       3    0
ACGACTAGGGTTCTTACGATG     TTRVLTM       3    0
ACGACTAGGTTGCCTACGGTG     TTRLPTV       3    0
ACGACTAGTAAGCTGATTACT     TTSKLIT       3    0
ACGACTAGTACGCTGCTTGCG     TTSTLLA       3    0
ACGACTAGTCAGGAGCAGTTG     TTSQEQL       3    0
ACGACTAGTGAGCGGATGACT     TTSERMT       3    0
ACGACTAGTGGGGCTCCTAAG     TTSGAPK       3    0
ACGACTATGACGAATGTGATT     TTMTNVI       3    0
ACGACTATGCCGCATACGTCT     TTMPHTS       3    0
ACGACTATGCCTTCTGGGCGT     TTMPSGR       3    0
ACGACTATGGCTCATCCGCGT     TTMAHPR       3    0
ACGACTATGTCGTATGCTTCT     TTMSYAS       3    0
ACGACTATGTCTACGCTTCGT     TTMSTLR       3    0
ACGACTATGTGGCGGCATTCT     TTMWRHS       3    0
ACGACTATTGAGCCGGAGAAT     TTIEPEN       3    0
ACGACTATTGATCTGAGGGAT     TTIDLRD       3    0
ACGACTATTGATGATGTTGGG     TTIDDVG       3    0
ACGACTATTGTGTTGGATACT     TTIVLDT       3    0
ACGACTATTGTTGCGCCTACT     TTIVAPT       3    0
ACGACTCAGACTGAGTCTGGG     TTQTESG       3    0
ACGACTCAGAGTGATAATGAT     TTQSDND       3    0
ACGACTCAGCCTCTGGGTGTT     TTQPLGV       3    0
ACGACTCAGCGGCCTTGTCTT     TTQRPCL       3    0
ACGACTCAGGATATTCCGGGG     TTQDIPG       3    0
ACGACTCAGGTGCCTTTTACG     TTQVPFT       3    0
ACGACTCAGGTGGGGATTACG     TTQVGIT       3    0
ACGACTCAGGTTAATACGCGG     TTQVNTR       3    0
ACGACTCAGTCGGCTTTTAAG     TTQSAFK       3    0
ACGACTCAGTCGGTGTATTTG     TTQSVYL       3    0
ACGACTCATAAGGCTTAGACT     TTHKAQT       3    0
ACGACTCATACGGATGATTCT     TTHTDDS       3    0
ACGACTCATCCGAGTGAGCTG     TTHPSEL       3    0
ACGACTCATCCGCATATTGAG     TTHPHIE       3    0
ACGACTCATCCGGCTTGGGGT     TTHPAWG       3    0
ACGACTCATGAGACTTTTCAT     TTHETFH       3    0
ACGACTCATGCTCGGATGTCG     TTHARMS       3    0
ACGACTCATGTTAGTGTTTAG     TTHVSVQ       3    0
ACGACTCATTATCGGCTTGCT     TTHYRLA       3    0
ACGACTCATTGGAAGCCTCAG     TTHWKPQ       3    0
ACGACTCCGAGGACGCATGTG     TTPRTHV       3    0
ACGACTCCGAGTACGAATAAT     TTPSTNN       3    0
ACGACTCCGCTTCCTGTGTTT     TTPLPVF       3    0
ACGACTCCGCTTTCTCTTGAG     TTPLSLE       3    0
ACGACTCCTAATCTGGATAGT     TTPNLDS       3    0
ACGACTCCTCAGAATTTTTTG     TTPQNFL       3    0
ACGACTCCTCGTAATGAGCCG     TTPRNEP       3    0
ACGACTCCTGCGGTTATTGGG     TTPAVIG       3    0
ACGACTCCTGGTCTTGTTAAG     TTPGLVK       3    0
ACGACTCGGAATACGCCTGAT     TTRNTPD       3    0
ACGACTCGGCAGATGATTAGT     TTRQMIS       3    0
ACGACTCGGGAGGCTGGTGTG     TTREAGV       3    0
ACGACTCGTACTCTTAAGGAA     TTRTLKE       3    0
ACGACTCGTGCTAATTGTCAT     TTRANCH       3    0
ACGACTCTGCCTGTTACTCAT     TTLPVTH       3    0
ACGACTCTGCTGCCTGAGACT     TTLLPET       3    0
ACGACTCTGGCTAGGTTGCAG     TTLARLQ       3    0
ACGACTCTGGCTGAGGGGAAT     TTLAEGN       3    0
ACGACTCTGGGGTATCCTGCT     TTLGYPA       3    0
ACGACTCTGTATGCGCGGCCT     TTLYARP       3    0
ACGACTCTGTGGCAGTCGTAT     TTLWQSY       3    0
ACGACTCTGTGTACTGCTTGT     TTLCTAC       3    0
ACGACTCTTAGGTGGCTTGTT     TTLRWLV       3    0
ACGACTCTTGCTTGTCGTGCT     TTLACRA       3    0
ACGACTCTTGGGGAGGCGCTT     TTLGEAL       3    0
ACGACTCTTTATACTCCGAAG     TTLYTPK       3    0
ACGACTCTTTATCGGACTTAG     TTLYRTQ       3    0
ACGACTGAGACGGTTTTGCCG     TTETVLP       3    0
ACGACTGAGACTACTCCTGGG     TTETTPG       3    0
ACGACTGAGCCTTTTTTGTCG     TTEPFLS       3    0
ACGACTGAGGGGCCTATGAGG     TTEGPMR       3    0
ACGACTGATCTTCTGTGGAAT     TTDLLWN       3    0
ACGACTGATGATAGTACGGTG     TTDDSTV       3    0
ACGACTGATGCTGCGCATTTT     TTDAAHF       3    0
ACGACTGATTTGGCGCTGGAT     TTDLALD       3    0
ACGACTGCGACTTTGTCTATG     TTATLSM       3    0
ACGACTGCGATTTATCTGGAT     TTAIYLD       3    0
ACGACTGCGGATTAGGGGAGT     TTADQGS       3    0
ACGACTGCTACTCGGACTAAG     TTATRTK       3    0
ACGACTGCTATTGATAAGCAT     TTAIDKH       3    0
ACGACTGCTGCGAAGTGGCGT     TTAAKWR       3    0
ACGACTGCTGTGCGTGATGCT     TTAVRDA       3    0
ACGACTGCTTTGGCGCGTAAG     TTALARK       3    0
ACGACTGGGACGTTGAATCTT     TTGTLNL       3    0
ACGACTGGGCAGGTGGCGCAG     TTGQVAQ       3    0
ACGACTGGGCTGTATTCTCGG     TTGLYSR       3    0
ACGACTGGGGATTTTTCTTGG     TTGDFSW       3    0
ACGACTGGGGCTGATTCTAAG     TTGADSK       3    0
ACGACTGGGTCGTTTGTGCGT     TTGSFVR       3    0
ACGACTGGGTGTTCTAGTTCG     TTGCSSS       3    0
ACGACTGGGTTTTATCATCAT     TTGFYHH       3    0
ACGACTGGTACGTATGCGATG     TTGTYAM       3    0
ACGACTGGTAGGCCTCCTTTT     TTGRPPF       3    0
ACGACTGGTATGTCGTATTGG     TTGMSYW       3    0
ACGACTGGTCCGGCGTATCCG     TTGPAYP       3    0
ACGACTGGTCGTATGATTGGT     TTGRMIG       3    0
ACGACTGGTGATAATACGAGT     TTGDNTS       3    0
ACGACTGGTGCGGAGAATTTG     TTGAENL       3    0
ACGACTGGTGTGCATATTCTG     TTGVHIL       3    0
ACGACTGGTTCTATTTATGCT     TTGSIYA       3    0
ACGACTGGTTCTATTTTGATT     TTGSILI       3    0
ACGACTGGTTTGGCTGGGATG     TTGLAGM       3    0
ACGACTGGTTTGTAGATGAAG     TTGLQMK       3    0
ACGACTGGTTTGTCTGTTAGT     TTGLSVS       3    0
ACGACTGTGAAGCATGATGAT     TTVKHDD       3    0
ACGACTGTGAAGTTTTGGTTG     TTVKFWL       3    0
ACGACTGTGATTAATCATAAG     TTVINHK       3    0
ACGACTGTGCCGCTTCCGGAT     TTVPLPD       3    0
ACGACTGTTAATGAGTCTTCG     TTVNESS       3    0
ACGACTGTTATTTCGTCGTGG     TTVISSW       3    0
ACGACTGTTCTTCGGGGTGAT     TTVLRGD       3    0
ACGACTGTTGTGAAGGTGGAT     TTVVKVD       3    0
ACGACTGTTTGGTCGCATGAT     TTVWSHD       3    0
ACGACTTAGATTGCGACTTGG     TTQIATW       3    0
ACGACTTAGGAGAATGATCTT     TTQENDL       3    0
ACGACTTAGGAGACTCCTATG     TTQETPM       3    0
ACGACTTATAAGAGGCCTATG     TTYKRPM       3    0
ACGACTTATAGGCTTTTTCAG     TTYRLFQ       3    0
ACGACTTATAGTCCTAATAAG     TTYSPNK       3    0
ACGACTTATCCTCGTACGCAT     TTYPRTH       3    0
ACGACTTATCGTCCGTGGACT     TTYRPWT       3    0
ACGACTTATGCGGTGGCTCCG     TTYAVAP       3    0
ACGACTTATGGTAATCCGAAG     TTYGNPK       3    0
ACGACTTATTTTCGTTTGTCT     TTYFRLS       3    0
ACGACTTCGAATAATGCTTCG     TTSNNAS       3    0
ACGACTTCGACTCATATGCAT     TTSTHMH       3    0
ACGACTTCGAGTTATCCTGAG     TTSSYPE       3    0
ACGACTTCGGAGGATAATAGT     TTSEDNS       3    0
ACGACTTCGTATAGGTCGCCT     TTSYRSP       3    0
ACGACTTCTATTCATGAGCGT     TTSIHER       3    0
ACGACTTCTCAGCCTGCTCGG     TTSQPAR       3    0
ACGACTTCTCATAATACTATG     TTSHNTM       3    0
ACGACTTCTGCGTTGGAGCGG     TTSALER       3    0
ACGACTTCTGTTGATGGGTGG     TTSVDGW       3    0
ACGACTTCTGTTGGGTCTGAG     TTSVGSE       3    0
ACGACTTGGAAGATGGCTTCT     TTWKMAS       3    0
ACGACTTGGACGTTTTTTCCG     TTWTFFP       3    0
ACGACTTGGACTATGGCGCAT     TTWTMAH       3    0
ACGACTTGGCATAGTTATGGG     TTWHSYG       3    0
ACGACTTGGTCGGTTTATGAG     TTWSVYE       3    0
ACGACTTGGTGGAATGGTGCG     TTWWNGA       3    0
ACGACTTGTACGATGATTGGT     TTCTMIG       3    0
ACGACTTGTACTGCGTGTCGT     TTCTACR       3    0
ACGACTTGTGGGTATTGGTGT     TTCGYWC       3    0
ACGACTTTGACTGGGTCTCTT     TTLTGSL       3    0
ACGACTTTGCCTATTCTTACT     TTLPILT       3    0
ACGACTTTGCGGTCTGGGATG     TTLRSGM       3    0
ACGACTTTGGGTACTAATTAG     TTLGTNQ       3    0
ACGACTTTGTCTAGGGCTTCG     TTLSRAS       3    0
ACGACTTTTACTGCGAAGGAG     TTFTAKE       3    0
ACGACTTTTCATAATTATAGG     TTFHNYR       3    0
ACGACTTTTTGTAATGGGACG     TTFCNGT       3    0
ACGAGGAATTCGCCGGATTGG     TRNSPDW       3    0
ACGAGGACGCATCCGAATTGG     TRTHPNW       3    0
ACGAGGACGTCTTCTAATGAT     TRTSSND       3    0
ACGAGGACGTGTACTGCGTGT     TRTCTAC       3    0
ACGAGGAGTGTGACGCCGAAT     TRSVTPN       3    0
ACGAGGATGACTGTGCCGACT     TRMTVPT       3    0
ACGAGGATGAGTACGGTTAAT     TRMSTVN       3    0
ACGAGGATGCCGGCGGCTTCG     TRMPAAS       3    0
ACGAGGATTCCTATTAGTATT     TRIPISI       3    0
ACGAGGATTGAGCAGGGTCCT     TRIEQGP       3    0
ACGAGGATTGATAGTAGGTCG     TRIDSRS       3    0
ACGAGGATTGATCCGAATAGG     TRIDPNR       3    0
ACGAGGATTGTGGATACTAAG     TRIVDTK       3    0
ACGAGGCATCCTGCGAGTCCG     TRHPASP       3    0
ACGAGGCCGACTCCTACTATT     TRPTPTI       3    0
ACGAGGCCGATGCAGTTTACT     TRPMQFT       3    0
ACGAGGCCGGCGAATGTGTTT     TRPANVF       3    0
ACGAGGCCTAGTATGATTATG     TRPSMIM       3    0
ACGAGGCTGCAGGAGGCTGCT     TRLQEAA       3    0
ACGAGGCTGGAGAATTTTAGT     TRLENFS       3    0
ACGAGGCTTACTTCTACGACG     TRLTSTT       3    0
ACGAGGCTTCCGGTTGATGGG     TRLPVDG       3    0
ACGAGGCTTGCTGGTGGTCCG     TRLAGGP       3    0
ACGAGGCTTGCTGTGCCTGTG     TRLAVPV       3    0
ACGAGGGAGACGATGGCGCCT     TRETMAP       3    0
ACGAGGGATCCGGTGTGGCAG     TRDPVWQ       3    0
ACGAGGGATCTGCCTTAGGCG     TRDLPQA       3    0
ACGAGGGATCTTCATACGCCT     TRDLHTP       3    0
ACGAGGGATGAGCAGGTGTAT     TRDEQVY       3    0
ACGAGGGATGATGGTGTTTAT     TRDDGVY       3    0
ACGAGGGATGGGCTGGTTACG     TRDGLVT       3    0
ACGAGGGATTTGAAGCAGACT     TRDLKQT       3    0
ACGAGGGCGGTTACTTCGCCT     TRAVTSP       3    0
ACGAGGGCGTATAAGGCTATT     TRAYKAI       3    0
ACGAGGGCGTCTACGTATTTG     TRASTYL       3    0
ACGAGGGCGTTGTGGCCGTAT     TRALWPY       3    0
ACGAGGGCTCATATTGATACG     TRAHIDT       3    0
ACGAGGGCTGTTCCTTAGGTT     TRAVPQV       3    0
ACGAGGGCTTGGACGCCTGAG     TRAWTPE       3    0
ACGAGGGGGACTTCTCCGCCG     TRGTSPP       3    0
ACGAGGGGGAGTTCTTGGGAT     TRGSSWD       3    0
ACGAGGGGGTAGACTATTTAT     TRGQTIY       3    0
ACGAGGGTGCCGCCTCCTCCT     TRVPPPP       3    0
ACGAGGGTTAATACGTCTGAT     TRVNTSD       3    0
ACGAGGGTTACGGTGTCGTGG     TRVTVSW       3    0
ACGAGGTAGGCTGTGAATTAT     TRQAVNY       3    0
ACGAGGTAGGTGGATGCGCCT     TRQVDAP       3    0
ACGAGGTATCATGCTGTTTCG     TRYHAVS       3    0
ACGAGGTATTGGGTTCAGGAG     TRYWVQE       3    0
ACGAGGTCGATTCATCTTGTG     TRSIHLV       3    0
ACGAGGTCTCAGGTTATGATG     TRSQVMM       3    0
ACGAGGTCTGTTCCTCCTAAT     TRSVPPN       3    0
ACGAGGTTGACGTAGATTATG     TRLTQIM       3    0
ACGAGGTTGGATTCGCGGGAG     TRLDSRE       3    0
ACGAGGTTGTTTATGTCTCAT     TRLFMSH       3    0
ACGAGGTTTGAGCCTCAGACT     TRFEPQT       3    0
ACGAGGTTTGCGCATCCGATT     TRFAHPI       3    0
ACGAGTAAGCCGGTTAATATT     TSKPVNI       3    0
ACGAGTAAGGAGGTTTTGACT     TSKEVLT       3    0
ACGAGTAAGTAGGGGACTCTT     TSKQGTL       3    0
ACGAGTAAGTATGCTGTGCCT     TSKYAVP       3    0
ACGAGTAATACGTTGGATGGG     TSNTLDG       3    0
ACGAGTAATAGTCCTTATAGG     TSNSPYR       3    0
ACGAGTAATCATACTGTTTCG     TSNHTVS       3    0
ACGAGTAATCTGACGTATGGT     TSNLTYG       3    0
ACGAGTAATCTTATTATGCAG     TSNLIMQ       3    0
ACGAGTAATGAGATGTCTGCG     TSNEMSA       3    0
ACGAGTACGAATAATCGTATG     TSTNNRM       3    0
ACGAGTACGTCGCGTAGTCCG     TSTSRSP       3    0
ACGAGTACTAATCAGGCTGAG     TSTNQAE       3    0
ACGAGTACTATGATTAAGTAT     TSTMIKY       3    0
ACGAGTACTCTGACGACTGTG     TSTLTTV       3    0
ACGAGTACTGTGGGTATGTAT     TSTVGMY       3    0
ACGAGTAGGACGACTGCGCAG     TSRTTAQ       3    0
ACGAGTAGTACTGGGAATGAG     TSSTGNE       3    0
ACGAGTAGTTCGGGTTCTGGT     TSSSGSG       3    0
ACGAGTATGACTACGTGGTTG     TSMTTWL       3    0
ACGAGTATGAGTCCTGGGACT     TSMSPGT       3    0
ACGAGTATGGGGCCTTTGATT     TSMGPLI       3    0
ACGAGTATTACTTCTTTGGCG     TSITSLA       3    0
ACGAGTATTAGTACTCATAAT     TSISTHN       3    0
ACGAGTATTCCTCTTAATGAG     TSIPLNE       3    0
ACGAGTATTCTTGAGCAGGGT     TSILEQG       3    0
ACGAGTATTGATACGCAGACG     TSIDTQT       3    0
ACGAGTATTGCTCAGCAGTGG     TSIAQQW       3    0
ACGAGTATTTTTAGTGTTCGT     TSIFSVR       3    0
ACGAGTCAGCATCAGAATATG     TSQHQNM       3    0
ACGAGTCAGGCGAGGGAGCAG     TSQAREQ       3    0
ACGAGTCATAAGAATATGAGG     TSHKNMR       3    0
ACGAGTCATAAGGTTCGGACT     TSHKVRT       3    0
ACGAGTCATATGGATGAGAAG     TSHMDEK       3    0
ACGAGTCATCCGGTGAGGATG     TSHPVRM       3    0
ACGAGTCATGTGCATGATAAT     TSHVHDN       3    0
ACGAGTCATGTTTATGAGCGT     TSHVYER       3    0
ACGAGTCATTTGGCTACTAAG     TSHLATK       3    0
ACGAGTCCGCCTGATCTTTAT     TSPPDLY       3    0
ACGAGTCCGGATCATTAGATT     TSPDHQI       3    0
ACGAGTCCGGCGTGGGCGGAG     TSPAWAE       3    0
ACGAGTCCTAAGAGTTGTGTT     TSPKSCV       3    0
ACGAGTCCTACGATGGATTAT     TSPTMDY       3    0
ACGAGTCCTACTTCGGGTCAT     TSPTSGH       3    0
ACGAGTCCTAGGTTTGAGACG     TSPRFET       3    0
ACGAGTCCTGCGAATAATGTG     TSPANNV       3    0
ACGAGTCCTGCGACGTGGTTG     TSPATWL       3    0
ACGAGTCCTTCGCATCCGCGG     TSPSHPR       3    0
ACGAGTCCTTCGCTTTGGAGG     TSPSLWR       3    0
ACGAGTCGTACTTTGTTGCCG     TSRTLLP       3    0
ACGAGTCGTCAGCCGGCTCAT     TSRQPAH       3    0
ACGAGTCGTTATCAGCCGACT     TSRYQPT       3    0
ACGAGTCTGAGGCTGTTTAAG     TSLRLFK       3    0
ACGAGTCTGGAGAATGGTATG     TSLENGM       3    0
ACGAGTCTGGTGAAGCTTCGT     TSLVKLR       3    0
ACGAGTCTTAATCCTAATGGT     TSLNPNG       3    0
ACGAGTCTTACGTCTAGTTGG     TSLTSSW       3    0
ACGAGTCTTCCTGGGTATGGT     TSLPGYG       3    0
ACGAGTCTTCGGCCTTATAGT     TSLRPYS       3    0
ACGAGTCTTCGTCCGCAGGAT     TSLRPQD       3    0
ACGAGTGAGCGGGAGACGAAG     TSERETK       3    0
ACGAGTGATATTAAGAATCCT     TSDIKNP       3    0
ACGAGTGATGCGAGGCGTCAG     TSDARRQ       3    0
ACGAGTGATGGTCTTTCTCAT     TSDGLSH       3    0
ACGAGTGATTTTGCTCGTCGT     TSDFARR       3    0
ACGAGTGCGAAGGAGCATAGG     TSAKEHR       3    0
ACGAGTGCGATGGGTTAGAAG     TSAMGQK       3    0
ACGAGTGCGCTGGATTATCCG     TSALDYP       3    0
ACGAGTGCGGTTCGTCAGCTG     TSAVRQL       3    0
ACGAGTGCTACTCTTCCTAGT     TSATLPS       3    0
ACGAGTGCTCAGATTAAGAAG     TSAQIKK       3    0
ACGAGTGCTCGGACTTGTGCG     TSARTCA       3    0
ACGAGTGCTGCGATTGTTCAT     TSAAIVH       3    0
ACGAGTGCTTCTAATCTTTAT     TSASNLY       3    0
ACGAGTGGGGGGACTCAGTAT     TSGGTQY       3    0
ACGAGTGGGTGTACTCCTATT     TSGCTPI       3    0
ACGAGTGGTCCTGATGCGACT     TSGPDAT       3    0
ACGAGTGGTCGGCATCTTAGT     TSGRHLS       3    0
ACGAGTGGTCGTTAGATGCAG     TSGRQMQ       3    0
ACGAGTGGTCTGCTTAATCCT     TSGLLNP       3    0
ACGAGTGGTTTTCTTAGTAGT     TSGFLSS       3    0
ACGAGTGTGCTTGGGCATTAG     TSVLGHQ       3    0
ACGAGTGTGGCTAATGAGAAG     TSVANEK       3    0
ACGAGTGTGTCGCCGTTTAAG     TSVSPFK       3    0
ACGAGTGTGTCGCTGAGTAAG     TSVSLSK       3    0
ACGAGTGTTCATTTGGCGCTG     TSVHLAL       3    0
ACGAGTGTTGCTAGTGTTCCG     TSVASVP       3    0
ACGAGTTATAGTTTTCGTAAT     TSYSFRN       3    0
ACGAGTTATGATGGTCAGATT     TSYDGQI       3    0
ACGAGTTCGAAGACTGGTTCG     TSSKTGS       3    0
ACGAGTTCGAATTTTCCTTAG     TSSNFPQ       3    0
ACGAGTTCGATTTTTAAGCCG     TSSIFKP       3    0
ACGAGTTCTACGAGTTAGGCT     TSSTSQA       3    0
ACGAGTTCTCAGCGGACTTAT     TSSQRTY       3    0
ACGAGTTCTCAGGATCGGCAG     TSSQDRQ       3    0
ACGAGTTCTCCTCTGCATTCG     TSSPLHS       3    0
ACGAGTTCTGGGAAGGTTGTG     TSSGKVV       3    0
ACGAGTTCTGTGCCTTATACT     TSSVPYT       3    0
ACGAGTTCTTATACTATGATA     TSSYTMI       3    0
ACGAGTTGGGATAGGTATATT     TSWDRYI       3    0
ACGAGTTGGGCGACGAGGCTG     TSWATRL       3    0
ACGAGTTGGGGTCTGTTTCTG     TSWGLFL       3    0
ACGAGTTGGTTTTCGAATTTG     TSWFSNL       3    0
ACGAGTTTGAATGATTATTGT     TSLNDYC       3    0
ACGAGTTTGAATTCTAATAAG     TSLNSNK       3    0
ACGAGTTTGACGCGTCATGCT     TSLTRHA       3    0
ACGAGTTTGACTCTTTATCTT     TSLTLYL       3    0
ACGAGTTTGAGTGCTGGTCCT     TSLSAGP       3    0
ACGAGTTTGCCTGATTTGTTT     TSLPDLF       3    0
ACGAGTTTGCTTCCTAGTTTT     TSLLPSF       3    0
ACGAGTTTGGATTATGTGCAT     TSLDYVH       3    0
ACGAGTTTGGCTGCGATGGGG     TSLAAMG       3    0
ACGAGTTTGGTGAGGAATGTG     TSLVRNV       3    0
ACGAGTTTGTATGAGTAGAGT     TSLYEQS       3    0
ACGAGTTTGTGGCGTCCTGAT     TSLWRPD       3    0
ACGAGTTTGTTTCAGCCTTAT     TSLFQPY       3    0
ACGAGTTTTTTTTGGGAGAAG     TSFFWEK       3    0
ACGATGAAGACGCTTGGGTGG     TMKTLGW       3    0
ACGATGAAGACTTATGCGTCT     TMKTYAS       3    0
ACGATGAAGATTGATAATGGG     TMKIDNG       3    0
ACGATGAAGCTGGGGATGCGG     TMKLGMR       3    0
ACGATGAAGGAGGCTACGGCT     TMKEATA       3    0
ACGATGAAGTCGTGTCCTAGG     TMKSCPR       3    0
ACGATGAATAATGTGACGTTT     TMNNVTF       3    0
ACGATGAATCCGCCGCTGAGT     TMNPPLS       3    0
ACGATGAATGGGAATGCTAGT     TMNGNAS       3    0
ACGATGAATTATCGTCCTATT     TMNYRPI       3    0
ACGATGAATTTGATTCAGTAT     TMNLIQY       3    0
ACGATGACGAATCCTGATTAT     TMTNPDY       3    0
ACGATGACGACTCCGCTGCTG     TMTTPLL       3    0
ACGATGACGATGGCGTTTTCT     TMTMAFS       3    0
ACGATGACGATGTCTCGTGTG     TMTMSRV       3    0
ACGATGACGTAGAAGCAGGAG     TMTQKQE       3    0
ACGATGACGTCTGTGAGTCCT     TMTSVSP       3    0
ACGATGACTAGGGCGGCGCAT     TMTRAAH       3    0
ACGATGACTCATTAGGCGTAT     TMTHQAY       3    0
ACGATGACTGAGCATAAGCGT     TMTEHKR       3    0
ACGATGACTGAGCCGGTTATT     TMTEPVI       3    0
ACGATGACTGGGAGGAGTGGT     TMTGRSG       3    0
ACGATGACTTGGAATGCTTGG     TMTWNAW       3    0
ACGATGACTTTGGTGTCTATG     TMTLVSM       3    0
ACGATGAGGAGTAATTCTACT     TMRSNST       3    0
ACGATGAGGCCGGAGCATAAG     TMRPEHK       3    0
ACGATGAGTATTCTGCATCCT     TMSILHP       3    0
ACGATGAGTATTTGGGGGAAG     TMSIWGK       3    0
ACGATGAGTCAGACTCATTGG     TMSQTHW       3    0
ACGATGAGTCTGAAGCATCCT     TMSLKHP       3    0
ACGATGAGTCTTACTTCGTCG     TMSLTSS       3    0
ACGATGAGTGAGCCTTCTAAT     TMSEPSN       3    0
ACGATGAGTGTGAATACGTTG     TMSVNTL       3    0
ACGATGAGTTCTACTCCTTTG     TMSSTPL       3    0
ACGATGAGTTTGTGGACGGAG     TMSLWTE       3    0
ACGATGATGAAAGGTCATGGT     TMMKGHG       3    0
ACGATGATGAAGTCGAGTCCT     TMMKSSP       3    0
ACGATGATGAGTAAGACGACG     TMMSKTT       3    0
ACGATGATGCCTGCGGGGCAG     TMMPAGQ       3    0
ACGATGATGGGGCTTATGGCG     TMMGLMA       3    0
ACGATGATGGTGCGGGAGATG     TMMVREM       3    0
ACGATGATTACGTCGCCGAGG     TMITSPR       3    0
ACGATGATTAGGTCGATTGGT     TMIRSIG       3    0
ACGATGATTCCTATGGTGGAT     TMIPMVD       3    0
ACGATGATTGCTACTCAGGCG     TMIATQA       3    0
ACGATGCAGACTAATTTGCTG     TMQTNLL       3    0
ACGATGCAGACTCCTTGGCCT     TMQTPWP       3    0
ACGATGCAGCAGGAGCATTTG     TMQQEHL       3    0
ACGATGCAGCATGATGCGAGT     TMQHDAS       3    0
ACGATGCAGCCGACTTTTCCT     TMQPTFP       3    0
ACGATGCAGCCGTGGGAGAAG     TMQPWEK       3    0
ACGATGCAGCGTTTGTCGATT     TMQRLSI       3    0
ACGATGCAGGAGGTGCATGGT     TMQEVHG       3    0
ACGATGCAGGGGGCTTAGGCT     TMQGAQA       3    0
ACGATGCAGTCGAATGAGGCG     TMQSNEA       3    0
ACGATGCAGTGGATGTATGAT     TMQWMYD       3    0
ACGATGCAGTTTAGGCTGCCG     TMQFRLP       3    0
ACGATGCATACGACGGTGATG     TMHTTVM       3    0
ACGATGCATAGTGTTCATAAT     TMHSVHN       3    0
ACGATGCATCAGTTGCATTTG     TMHQLHL       3    0
ACGATGCATCATCTGTAGACT     TMHHLQT       3    0
ACGATGCATCATTATACTGAT     TMHHYTD       3    0
ACGATGCATCCTCGGTTTGGG     TMHPRFG       3    0
ACGATGCATGGGACTATTGAG     TMHGTIE       3    0
ACGATGCATTAGAATGTTAGG     TMHQNVR       3    0
ACGATGCCGACGACTAATTTG     TMPTTNL       3    0
ACGATGCCGCGGCAGATGCCG     TMPRQMP       3    0
ACGATGCCGGTTAGGGCTGCG     TMPVRAA       3    0
ACGATGCCGTATCGTATTAGT     TMPYRIS       3    0
ACGATGCCTAATTCTCAGTAG     TMPNSQQ       3    0
ACGATGCCTCATTGGAAGCCG     TMPHWKP       3    0
ACGATGCCTCTGCTTGTTGCT     TMPLLVA       3    0
ACGATGCCTGAGATTGTGGCG     TMPEIVA       3    0
ACGATGCCTGGGAATGTTCGG     TMPGNVR       3    0
ACGATGCCTGGTCCGGATCAT     TMPGPDH       3    0
ACGATGCCTGGTGCTCTGAAT     TMPGALN       3    0
ACGATGCCTTCGCGTTTTGCG     TMPSRFA       3    0
ACGATGCGGAATTTGATGACT     TMRNLMT       3    0
ACGATGCGGCAGGAGGTTACT     TMRQEVT       3    0
ACGATGCGGCATACGTCTGAG     TMRHTSE       3    0
ACGATGCGGGATCTGAATCCG     TMRDLNP       3    0
ACGATGCGGGCGTCGGAGCCG     TMRASEP       3    0
ACGATGCGGTCTGCGTTTCCG     TMRSAFP       3    0
ACGATGCGTAGTGAGTTGAAT     TMRSELN       3    0
ACGATGCGTGGGCAGGATTAT     TMRGQDY       3    0
ACGATGCGTGTGGGGCCGGCT     TMRVGPA       3    0
ACGATGCGTTCTTGGGTTTCG     TMRSWVS       3    0
ACGATGCTGAGGAATGATCCG     TMLRNDP       3    0
ACGATGCTGCAGGAGCTGAAT     TMLQELN       3    0
ACGATGCTGCCTAAGCATATG     TMLPKHM       3    0
ACGATGCTGCCTCTGATGGTT     TMLPLMV       3    0
ACGATGCTGCCTCTGCCGGTG     TMLPLPV       3    0
ACGATGCTGGGGAGTACGAAT     TMLGSTN       3    0
ACGATGCTGTTTGAGACTTAT     TMLFETY       3    0
ACGATGCTTACTCGTTTGCCT     TMLTRLP       3    0
ACGATGCTTAGTCATATTAAG     TMLSHIK       3    0
ACGATGCTTCCGACGGTGAGT     TMLPTVS       3    0
ACGATGCTTCCGTATTATTTT     TMLPYYF       3    0
ACGATGCTTCGGTGGGATTCG     TMLRWDS       3    0
ACGATGCTTGTTCCGCCGATG     TMLVPPM       3    0
ACGATGCTTTGTATTGAGTAT     TMLCIEY       3    0
ACGATGGAGGATATTACTAAG     TMEDITK       3    0
ACGATGGAGGTTGGTGGGTAG     TMEVGGQ       3    0
ACGATGGAGTATCCTAATAAT     TMEYPNN       3    0
ACGATGGATAAGTGTTGTCAT     TMDKCCH       3    0
ACGATGGATACGATTCAGATG     TMDTIQM       3    0
ACGATGGATCGGCATCAGGAT     TMDRHQD       3    0
ACGATGGATTCGGTTCATTAG     TMDSVHQ       3    0
ACGATGGATTTGCAGGATCGT     TMDLQDR       3    0
ACGATGGCGAATCCGGTGTTT     TMANPVF       3    0
ACGATGGCGACGTCTGGTGGT     TMATSGG       3    0
ACGATGGCGGTGTATGGGATT     TMAVYGI       3    0
ACGATGGCTCCTGTGATTTTT     TMAPVIF       3    0
ACGATGGCTGAGCCGCGGGTG     TMAEPRV       3    0
ACGATGGCTTAGAGTCGGGAG     TMAQSRE       3    0
ACGATGGCTTAGGGGATGGAG     TMAQGME       3    0
ACGATGGGGACTAAGCCTTTG     TMGTKPL       3    0
ACGATGGGGAGTGGGAATGCG     TMGSGNA       3    0
ACGATGGGGCTGATGGTTAGT     TMGLMVS       3    0
ACGATGGGTCCTCAGCTGGCG     TMGPQLA       3    0
ACGATGGGTCTGTATAAGCAG     TMGLYKQ       3    0
ACGATGGGTGATGATATGTTT     TMGDDMF       3    0
ACGATGGGTGTGCCTTGGACG     TMGVPWT       3    0
ACGATGGGTTATACGCGGCAG     TMGYTRQ       3    0
ACGATGGGTTATTATGTTAAT     TMGYYVN       3    0
ACGATGGGTTCTCCTAGTAGG     TMGSPSR       3    0
ACGATGGGTTCTTATCCGACT     TMGSYPT       3    0
ACGATGGTGCAGATGTCGCAG     TMVQMSQ       3    0
ACGATGGTGCATGAGTAGGAT     TMVHEQD       3    0
ACGATGGTGCCTACGCATGAT     TMVPTHD       3    0
ACGATGGTGGGGCATGCTCAT     TMVGHAH       3    0
ACGATGGTGTAGGGGAATCAG     TMVQGNQ       3    0
ACGATGGTTACTCCTAGGCTG     TMVTPRL       3    0
ACGATGGTTATGAATTCTAAT     TMVMNSN       3    0
ACGATGGTTCCGTATTGGTAG     TMVPYWQ       3    0
ACGATGGTTCGGCTGATGAAG     TMVRLMK       3    0
ACGATGTAGAAGCAGTATAAT     TMQKQYN       3    0
ACGATGTAGAATTATTCTTTT     TMQNYSF       3    0
ACGATGTATAATCAGACGGGT     TMYNQTG       3    0
ACGATGTATACTTTGCATACG     TMYTLHT       3    0
ACGATGTATCGGGAGCATGGT     TMYREHG       3    0
ACGATGTATCTTGGTGATCGT     TMYLGDR       3    0
ACGATGTATGAGAGTACGATG     TMYESTM       3    0
ACGATGTATGCTACTCGTGCT     TMYATRA       3    0
ACGATGTATTCTCTGAAGACT     TMYSLKT       3    0
ACGATGTCGAGGACGCCTAAG     TMSRTPK       3    0
ACGATGTCGATTAAGCTTGGT     TMSIKLG       3    0
ACGATGTCGCATACTTTTAGA     TMSHTFR       3    0
ACGATGTCGCTGTCTCATCAG     TMSLSHQ       3    0
ACGATGTCGGATAGGGTGTCG     TMSDRVS       3    0
ACGATGTCGGGTACTGCGGCT     TMSGTAA       3    0
ACGATGTCTAATGTTAATGTG     TMSNVNV       3    0
ACGATGTCTACTCCGGTTCAG     TMSTPVQ       3    0
ACGATGTCTCCTGCTTAGGTT     TMSPAQV       3    0
ACGATGTGGACTGAGACGTTG     TMWTETL       3    0
ACGATGTGGCATTATAGTCGT     TMWHYSR       3    0
ACGATGTGGGGGTCGAATGAG     TMWGSNE       3    0
ACGATGTGTAATCTGACTCAT     TMCNLTH       3    0
ACGATGTGTACTAATGGTTGT     TMCTNGC       3    0
ACGATGTGTCTTGCTAAGCAT     TMCLAKH       3    0
ACGATGTGTTCTGAGGCGCCT     TMCSEAP       3    0
ACGATGTTGAAGTTTAGGGGT     TMLKFRG       3    0
ACGATGTTGCCTAAGTGTGGT     TMLPKCG       3    0
ACGATGTTGGTGAATGCGGCG     TMLVNAA       3    0
ACGATGTTGTAGACTAAGCTT     TMLQTKL       3    0
ACGATGTTTAGTTATTTTGCG     TMFSYFA       3    0
ACGATGTTTCCTACGGGGCCT     TMFPTGP       3    0
ACGATGTTTGAGGGTACTAAG     TMFEGTK       3    0
ACGATGTTTGCGCATGCGCCT     TMFAHAP       3    0
ACGATGTTTTTGGGTGAGCGT     TMFLGER       3    0
ACGATTAAGAATGGGCTTGCG     TIKNGLA       3    0
ACGATTAAGATGCCGTCTCTT     TIKMPSL       3    0
ACGATTAAGCAGACGTCTCGG     TIKQTSR       3    0
ACGATTAAGCATGGTGATCCT     TIKHGDP       3    0
ACGATTAAGCCTCCGCGTTCT     TIKPPRS       3    0
ACGATTAAGGAGGGGAATCGG     TIKEGNR       3    0
ACGATTAAGGTTACTCATCAG     TIKVTHQ       3    0
ACGATTAAGTAGAATGTTGTT     TIKQNVV       3    0
ACGATTAAGTTGACTCGTTTT     TIKLTRF       3    0
ACGATTAAGTTGCATGTTTCT     TIKLHVS       3    0
ACGATTAATACGGAGGGTCGT     TINTEGR       3    0
ACGATTAATACGTTGAGGACG     TINTLRT       3    0
ACGATTAATACTGTGCCGGCG     TINTVPA       3    0
ACGATTAATCCGGTGCCGTCT     TINPVPS       3    0
ACGATTAATCGTGATGCTACG     TINRDAT       3    0
ACGATTAATGCGCGGCTTGAT     TINARLD       3    0
ACGATTAATGCTAGGAGTAGT     TINARSS       3    0
ACGATTAATGGTGCGGTGTCT     TINGAVS       3    0
ACGATTAATTATCTTTCTCGT     TINYLSR       3    0
ACGATTAATTCGCCTACGTCT     TINSPTS       3    0
ACGATTAATTCGGAGGTGAGG     TINSEVR       3    0
ACGATTACGAATACGAAGTTG     TITNTKL       3    0
ACGATTACGACGAGGTTTCAT     TITTRFH       3    0
ACGATTACGAGGACTCATAGT     TITRTHS       3    0
ACGATTACGATTCCTATGATG     TITIPMM       3    0
ACGATTACGGCGCTTGTTGTT     TITALVV       3    0
ACGATTACGGCGTATCGGTCT     TITAYRS       3    0
ACGATTACGGGTGAGAGTTGT     TITGESC       3    0
ACGATTACTCTGCGGACTTCT     TITLRTS       3    0
ACGATTACTTAGACTTCTCTG     TITQTSL       3    0
ACGATTACTTGGATGTAGACT     TITWMQT       3    0
ACGATTAGGATTCCTGTTCCT     TIRIPVP       3    0
ACGATTAGGCAGCCGTGGCAG     TIRQPWQ       3    0
ACGATTAGGCCGCTTCCTGGT     TIRPLPG       3    0
ACGATTAGGCCGGAGCTGAAT     TIRPELN       3    0
ACGATTAGGGAGCTGCGGCTT     TIRELRL       3    0
ACGATTAGTACGACGCGGTCT     TISTTRS       3    0
ACGATTAGTATGTCTATTCAG     TISMSIQ       3    0
ACGATTAGTGAGCATAGGTTG     TISEHRL       3    0
ACGATTATGGGGCTTAAGTAT     TIMGLKY       3    0
ACGATTATGTATCCTTAGAAG     TIMYPQK       3    0
ACGATTATTAAGTGTAAGAGT     TIIKCKS       3    0
ACGATTCAGAATTATTCTGGT     TIQNYSG       3    0
ACGATTCAGACGCGGCTGATG     TIQTRLM       3    0
ACGATTCAGACGTCTCTTATT     TIQTSLI       3    0
ACGATTCAGCTTAGGTTTATG     TIQLRFM       3    0
ACGATTCAGGCTCAGCAGATT     TIQAQQI       3    0
ACGATTCAGTGGGTTACTCAT     TIQWVTH       3    0
ACGATTCATAATAAGTCTAAG     TIHNKSK       3    0
ACGATTCATAGTGCTTGGGTG     TIHSAWV       3    0
ACGATTCATATTACTTTGGCT     TIHITLA       3    0
ACGATTCATCGGGGGATTTGT     TIHRGIC       3    0
ACGATTCATCTTAAGCGGTAT     TIHLKRY       3    0
ACGATTCATGATCTGTAGGCT     TIHDLQA       3    0
ACGATTCATTCTCCGAAGTCT     TIHSPKS       3    0
ACGATTCATTCTTAGGTGACG     TIHSQVT       3    0
ACGATTCCGAAGTGGCCGTAT     TIPKWPY       3    0
ACGATTCCGAATGATTATAAG     TIPNDYK       3    0
ACGATTCCGAATTATCCTGTG     TIPNYPV       3    0
ACGATTCCGAGGCCTACTGGT     TIPRPTG       3    0
ACGATTCCGATGGATCGTCAT     TIPMDRH       3    0
ACGATTCCGATTATTACTTAT     TIPIITY       3    0
ACGATTCCGGATAGGAATTCG     TIPDRNS       3    0
ACGATTCCGGTTCTTGATGGT     TIPVLDG       3    0
ACGATTCCGTCTATGTTGTAG     TIPSMLQ       3    0
ACGATTCCGTGGCTGTTTGGG     TIPWLFG       3    0
ACGATTCCTCAGAATTTTTTT     TIPQNFF       3    0
ACGATTCCTGAGAATTCGTCT     TIPENSS       3    0
ACGATTCCTGATTGGCCTGCT     TIPDWPA       3    0
ACGATTCCTGTTAAGCATGCG     TIPVKHA       3    0
ACGATTCGGCATACTTGGATT     TIRHTWI       3    0
ACGATTCGGCATTTTGTGCGT     TIRHFVR       3    0
ACGATTCGGGATCTTGCGACG     TIRDLAT       3    0
ACGATTCGGGGTGATGGTATG     TIRGDGM       3    0
ACGATTCGTAATTGGGAGATT     TIRNWEI       3    0
ACGATTCGTACTGTGACTGAG     TIRTVTE       3    0
ACGATTCGTATGAATGCTATT     TIRMNAI       3    0
ACGATTCGTTATTCGTCTCCT     TIRYSSP       3    0
ACGATTCGTTCTGATCCTTAG     TIRSDPQ       3    0
ACGATTCTGAATACGCTTGTG     TILNTLV       3    0
ACGATTCTGATGCAGCTTAGT     TILMQLS       3    0
ACGATTCTGATTTAGATTACG     TILIQIT       3    0
ACGATTCTGCCTACTATGTAG     TILPTMQ       3    0
ACGATTCTGCGTGTTCTTTCG     TILRVLS       3    0
ACGATTCTGCTTGGTAATAAT     TILLGNN       3    0
ACGATTCTGTCGCGTAGTTAT     TILSRSY       3    0
ACGATTCTTAAGATGGGTGAG     TILKMGE       3    0
ACGATTCTTACTGCGTCTTCG     TILTASS       3    0
ACGATTCTTCCTGGTCGTTCG     TILPGRS       3    0
ACGATTCTTGATACGATTATT     TILDTII       3    0
ACGATTCTTGCGCGGTTGGCT     TILARLA       3    0
ACGATTCTTGTTAAGCATACT     TILVKHT       3    0
ACGATTGAGAAGACGCTGCGT     TIEKTLR       3    0
ACGATTGAGCGTACTCGGTCG     TIERTRS       3    0
ACGATTGAGGCTGGGTTTTTG     TIEAGFL       3    0
ACGATTGAGGCTTATAGTAAT     TIEAYSN       3    0
ACGATTGAGTAGCTGAGGGCT     TIEQLRA       3    0
ACGATTGATGGTCCTGGGTTG     TIDGPGL       3    0
ACGATTGATTATTAGGAGATT     TIDYQEI       3    0
ACGATTGATTGGACGAATATT     TIDWTNI       3    0
ACGATTGCGACTCCGATGTGG     TIATPMW       3    0
ACGATTGCGATTCCTCGTTAT     TIAIPRY       3    0
ACGATTGCGCAGGTTCTTCTG     TIAQVLL       3    0
ACGATTGCGCCGTCTAGTGTG     TIAPSSV       3    0
ACGATTGCGCTTCTGAAGACT     TIALLKT       3    0
ACGATTGCGGGGACGCTGGGT     TIAGTLG       3    0
ACGATTGCGTATCATAATTCG     TIAYHNS       3    0
ACGATTGCGTTTTCGCAGGTT     TIAFSQV       3    0
ACGATTGCTACGATTTTGACT     TIATILT       3    0
ACGATTGCTAGGCATATTTCG     TIARHIS       3    0
ACGATTGCTCCTTTGCGTGAT     TIAPLRD       3    0
ACGATTGCTCTTATGAATTCG     TIALMNS       3    0
ACGATTGCTCTTGAGACTTAG     TIALETQ       3    0
ACGATTGCTGTTTTGACGAGT     TIAVLTS       3    0
ACGATTGCTTTTCGGTCGGCG     TIAFRSA       3    0
ACGATTGGGATTCCTATTCGG     TIGIPIR       3    0
ACGATTGGGCATTCTAAGCGT     TIGHSKR       3    0
ACGATTGGGGTTTCGTCGTAT     TIGVSSY       3    0
ACGATTGGGTTTATGAAGGAG     TIGFMKE       3    0
ACGATTGGTAATCATCATGGT     TIGNHHG       3    0
ACGATTGGTCAGCTTGATCGT     TIGQLDR       3    0
ACGATTGGTCCGCAGAGTGAG     TIGPQSE       3    0
ACGATTGGTCGTACGTCGCCG     TIGRTSP       3    0
ACGATTGGTTATATTTCTGTG     TIGYISV       3    0
ACGATTGTGAAGCAGGATCAG     TIVKQDQ       3    0
ACGATTGTGACTCAGGCTCAT     TIVTQAH       3    0
ACGATTGTGACTTAGGTGTCG     TIVTQVS       3    0
ACGATTGTGACTTCGTCTAAT     TIVTSSN       3    0
ACGATTGTGAGTCGGAATAGT     TIVSRNS       3    0
ACGATTGTGCCGGCGAATATG     TIVPANM       3    0
ACGATTGTGCCTACGATTCTG     TIVPTIL       3    0
ACGATTGTGGAGGGGTAGGGT     TIVEGQG       3    0
ACGATTGTGGTGCCTACTGGG     TIVVPTG       3    0
ACGATTGTTAAGCTGAGTACG     TIVKLST       3    0
ACGATTGTTCTTCCTTTGAAT     TIVLPLN       3    0
ACGATTGTTTATGTGCCTGAG     TIVYVPE       3    0
ACGATTGTTTCGTAGAGGATG     TIVSQRM       3    0
ACGATTGTTTTTCAGGATGGT     TIVFQDG       3    0
ACGATTTAGGCGACGCTTAAT     TIQATLN       3    0
ACGATTTATACGGAGTTGAGG     TIYTELR       3    0
ACGATTTATACTGGTCCTGTG     TIYTGPV       3    0
ACGATTTATCTTCCTTCGACG     TIYLPST       3    0
ACGATTTATGGGGCGCTTCGT     TIYGALR       3    0
ACGATTTCGAATTCTAAGACT     TISNSKT       3    0
ACGATTTCGACTATGTATTTT     TISTMYF       3    0
ACGATTTCGAGTAATTGGCAG     TISSNWQ       3    0
ACGATTTCGATGCCTGAGCCG     TISMPEP       3    0
ACGATTTCGCCGCTTTTGACT     TISPLLT       3    0
ACGATTTCGCCGGATTTTCGT     TISPDFR       3    0
ACGATTTCGCCTCTGAAGCTT     TISPLKL       3    0
ACGATTTCGGGGATGGGTGAT     TISGMGD       3    0
ACGATTTCGGGGGCGAGTGAT     TISGASD       3    0
ACGATTTCGTATAGTAGTTAT     TISYSSY       3    0
ACGATTTCGTGTTGTGAGCGT     TISCCER       3    0
ACGATTTCTATGGCTATGCCG     TISMAMP       3    0
ACGATTTCTCGTACTGAGGAG     TISRTEE       3    0
ACGATTTCTCTTACGCCTCGT     TISLTPR       3    0
ACGATTTCTGTTAGGCCGTTT     TISVRPF       3    0
ACGATTTGGACGAATGCTGAT     TIWTNAD       3    0
ACGATTTGGCTTACGGCGTAG     TIWLTAQ       3    0
ACGATTTGGGAGACTCTGGCG     TIWETLA       3    0
ACGATTTTGAGTGCTCCATTT     TILSAPF       3    0
ACGATTTTGTCGAGTATTAGT     TILSSIS       3    0
ACGATTTTGTTTTATTCGAAA     TILFYSK       3    0
ACGATTTTTCGTCTGTGGTAT     TIFRLWY       3    0
ACGATTTTTGGGGAGGGTCTG     TIFGEGL       3    0
ACGCAGAAGAATTCGTGGACT     TQKNSWT       3    0
ACGCAGAAGGCGAATTTGACG     TQKANLT       3    0
ACGCAGAAGGGTAATGTTCCG     TQKGNVP       3    0
ACGCAGAAGTATCCGGTGCAG     TQKYPVQ       3    0
ACGCAGAAGTGGGTGTCGGGT     TQKWVSG       3    0
ACGCAGAATAAGGCGAATGGG     TQNKANG       3    0
ACGCAGAATACGACTCGGGTG     TQNTTRV       3    0
ACGCAGAATACGTGTGCTGTT     TQNTCAV       3    0
ACGCAGAATACTAGGGCTAGT     TQNTRAS       3    0
ACGCAGAATATGCGTGGTGCG     TQNMRGA       3    0
ACGCAGAATCCGAAGCCGCAT     TQNPKPH       3    0
ACGCAGAATCGTGTGGCTCCT     TQNRVAP       3    0
ACGCAGAATGATAAGTAGGCT     TQNDKQA       3    0
ACGCAGAATTATACTTCGACT     TQNYTST       3    0
ACGCAGAATTGGCAGAAGAGT     TQNWQKS       3    0
ACGCAGAATTTTCATGGTAGT     TQNFHGS       3    0
ACGCAGACGAGTGATCTTAAG     TQTSDLK       3    0
ACGCAGACGCCTTAGACTCCT     TQTPQTP       3    0
ACGCAGACGGAGGCTTCTGCT     TQTEASA       3    0
ACGCAGACGGCGACTGGTAGT     TQTATGS       3    0
ACGCAGACGTGGGATGATACG     TQTWDDT       3    0
ACGCAGACGTTGGTGGCGGAT     TQTLVAD       3    0
ACGCAGACGTTTCAGTCTAAT     TQTFQSN       3    0
ACGCAGACTAATCGTCCGACT     TQTNRPT       3    0
ACGCAGACTACGAATTTTCCT     TQTTNFP       3    0
ACGCAGACTACTAATCATTAG     TQTTNHQ       3    0
ACGCAGACTACTTTTTGGAAT     TQTTFWN       3    0
ACGCAGACTATTTTTGATGTG     TQTIFDV       3    0
ACGCAGACTCAGATGAGGTCT     TQTQMRS       3    0
ACGCAGACTCATGGGGATTAT     TQTHGDY       3    0
ACGCAGACTCCTCCTTAGAGG     TQTPPQR       3    0
ACGCAGACTCTGAGTCTGAAG     TQTLSLK       3    0
ACGCAGACTGATGTTTTGAGT     TQTDVLS       3    0
ACGCAGACTGGTCTTGGTAAG     TQTGLGK       3    0
ACGCAGAGGAGTGTGAATGAT     TQRSVND       3    0
ACGCAGAGGCATGTGCTGTCT     TQRHVLS       3    0
ACGCAGAGGGCTCATGCGCTT     TQRAHAL       3    0
ACGCAGAGTAAGGGGTCTCAT     TQSKGSH       3    0
ACGCAGAGTATTGTGCCTTGT     TQSIVPC       3    0
ACGCAGAGTATTTCGCTTAAT     TQSISLN       3    0
ACGCAGAGTCAGCAGACTCAT     TQSQQTH       3    0
ACGCAGAGTCATCAGAATACT     TQSHQNT       3    0
ACGCAGAGTCCGTAGGCTGCG     TQSPQAA       3    0
ACGCAGAGTGATAAGTCTTAT     TQSDKSY       3    0
ACGCAGAGTGATGTGATTGAG     TQSDVIE       3    0
ACGCAGAGTGGTGTGTCTGAG     TQSGVSE       3    0
ACGCAGAGTTCGGATCGTCAT     TQSSDRH       3    0
ACGCAGAGTTTTAATTGGAAG     TQSFNWK       3    0
ACGCAGAGTTTTATGGATAAG     TQSFMDK       3    0
ACGCAGATGAGTTATTTTAAT     TQMSYFN       3    0
ACGCAGATGATGCCGCGTAGG     TQMMPRR       3    0
ACGCAGATGCATTTTAATGAG     TQMHFNE       3    0
ACGCAGATGCGGAATCATTAT     TQMRNHY       3    0
ACGCAGATGCGTCTGCCTTCG     TQMRLPS       3    0
ACGCAGATGCGTGCGATGTTT     TQMRAMF       3    0
ACGCAGATGGCGGATGCTAAG     TQMADAK       3    0
ACGCAGATGGGGACTAGTAGT     TQMGTSS       3    0
ACGCAGATGGTTAGTCATACG     TQMVSHT       3    0
ACGCAGATGTCTCGTACGGTG     TQMSRTV       3    0
ACGCAGATTAATGAGCCTAGT     TQINEPS       3    0
ACGCAGATTATGTCGAATCAT     TQIMSNH       3    0
ACGCAGATTCATTCTGGTTAT     TQIHSGY       3    0
ACGCAGATTGATCATCATAGT     TQIDHHS       3    0
ACGCAGATTGTGCATTCTAGG     TQIVHSR       3    0
ACGCAGATTTATAAGACTGAG     TQIYKTE       3    0
ACGCAGATTTCTATTCTGCCG     TQISILP       3    0
ACGCAGATTTTGGGGCAGTAT     TQILGQY       3    0
ACGCAGCAGCATATGAAGCGG     TQQHMKR       3    0
ACGCAGCAGCATGTGCATTCG     TQQHVHS       3    0
ACGCAGCAGGAGAGTCATTAT     TQQESHY       3    0
ACGCAGCAGGAGGGTAAGCCT     TQQEGKP       3    0
ACGCAGCAGGCTCTGAATAAG     TQQALNK       3    0
ACGCAGCAGTATAATCGTTTT     TQQYNRF       3    0
ACGCAGCAGTTGATGTATCTT     TQQLMYL       3    0
ACGCAGCATAAGGATATGAAG     TQHKDMK       3    0
ACGCAGCATACGCATACGAGT     TQHTHTS       3    0
ACGCAGCATAGTTTTATGCCG     TQHSFMP       3    0
ACGCAGCATATGAGTTATAGT     TQHMSYS       3    0
ACGCAGCATGATCCTAAGACG     TQHDPKT       3    0
ACGCAGCATTAGGAGGATTGG     TQHQEDW       3    0
ACGCAGCATTCTGATGATAAT     TQHSDDN       3    0
ACGCAGCATTTGCGGCTGAAT     TQHLRLN       3    0
ACGCAGCCGAAGTGGAGTAAT     TQPKWSN       3    0
ACGCAGCCGAATAGTACGGTG     TQPNSTV       3    0
ACGCAGCCGAATTTGAGGCTT     TQPNLRL       3    0
ACGCAGCCGACTCTGTATCAG     TQPTLYQ       3    0
ACGCAGCCGCATCATGGTGTT     TQPHHGV       3    0
ACGCAGCCGCATTCGCCTAAT     TQPHSPN       3    0
ACGCAGCCGCCTTGGGATTCT     TQPPWDS       3    0
ACGCAGCCGGATATGCCGGTG     TQPDMPV       3    0
ACGCAGCCGGCGGAGAGGCCT     TQPAERP       3    0
ACGCAGCCTAAGCTTAATTTG     TQPKLNL       3    0
ACGCAGCCTATTCTTCTTTAT     TQPILLY       3    0
ACGCAGCCTCATTCGCCGGTG     TQPHSPV       3    0
ACGCAGCCTGCTACTATTAGT     TQPATIS       3    0
ACGCAGCCTGTTGTTAGTAAT     TQPVVSN       3    0
ACGCAGCCTTAGATGCGGGAG     TQPQMRE       3    0
ACGCAGCCTTATGAGTTGTGG     TQPYELW       3    0
ACGCAGCGGAATCTTCCTAAT     TQRNLPN       3    0
ACGCAGCGGACGCCTTAGGTG     TQRTPQV       3    0
ACGCAGCGGATGAATAGTGAT     TQRMNSD       3    0
ACGCAGCGTACTAGTCAGCAT     TQRTSQH       3    0
ACGCAGCGTGTTCAGAGTCTT     TQRVQSL       3    0
ACGCAGCGTTATATGCATTAT     TQRYMHY       3    0
ACGCAGCTGACGAGTAATAAT     TQLTSNN       3    0
ACGCAGCTGACTGTGACGTCT     TQLTVTS       3    0
ACGCAGCTGATTATGGCGTCT     TQLIMAS       3    0
ACGCAGCTGTATAAGTATCGG     TQLYKYR       3    0
ACGCAGCTGTCTCTGGCGCAT     TQLSLAH       3    0
ACGCAGCTGTTTAGTGCGCGT     TQLFSAR       3    0
ACGCAGCTTACGTATATTATG     TQLTYIM       3    0
ACGCAGCTTAGTACTGCTAGA     TQLSTAR       3    0
ACGCAGCTTCGGACGCATCTG     TQLRTHL       3    0
ACGCAGCTTTCTATGGTGATT     TQLSMVI       3    0
ACGCAGCTTTGTACTGCTAGT     TQLCTAS       3    0
ACGCAGGAGATGCGGATTAAT     TQEMRIN       3    0
ACGCAGGAGCCTAGGCAGCAG     TQEPRQQ       3    0
ACGCAGGAGGAGACTTGTGTG     TQEETCV       3    0
ACGCAGGAGGCGGCGGAGGAT     TQEAAED       3    0
ACGCAGGAGGGTTATTTTAAT     TQEGYFN       3    0
ACGCAGGAGTGGATGACGTCG     TQEWMTS       3    0
ACGCAGGATAATAGTTGGCCT     TQDNSWP       3    0
ACGCAGGATTCTAGGCCGAAG     TQDSRPK       3    0
ACGCAGGATTTGTCGGCGTGT     TQDLSAC       3    0
ACGCAGGCGTATATTTCTGAG     TQAYISE       3    0
ACGCAGGCGTTTAGTAATCCT     TQAFSNP       3    0
ACGCAGGCTCATATTGGTACG     TQAHIGT       3    0
ACGCAGGCTGCTCCTCGGAAG     TQAAPRK       3    0
ACGCAGGCTGTGCGGATGTCT     TQAVRMS       3    0
ACGCAGGCTTCGACTAGGGAG     TQASTRE       3    0
ACGCAGGGGATGTATTGGTCT     TQGMYWS       3    0
ACGCAGGGGTAGAGTGATAAG     TQGQSDK       3    0
ACGCAGGGGTATTCTAAGACG     TQGYSKT       3    0
ACGCAGGGTAATTATTCTTCT     TQGNYSS       3    0
ACGCAGGGTACTACTCGTCTG     TQGTTRL       3    0
ACGCAGGGTCTGCTTCCTTGG     TQGLLPW       3    0
ACGCAGGGTTCTCATACTCTT     TQGSHTL       3    0
ACGCAGGTGAGTATGGCGGTT     TQVSMAV       3    0
ACGCAGGTGAGTTCGGCTACT     TQVSSAT       3    0
ACGCAGGTGATGATGTAGGCT     TQVMMQA       3    0
ACGCAGGTGGCGAAGCTTGGT     TQVAKLG       3    0
ACGCAGGTTAATCGGATTGCG     TQVNRIA       3    0
ACGCAGGTTATTTCTTATAGT     TQVISYS       3    0
ACGCAGGTTTAGATTGGTAAG     TQVQIGK       3    0
ACGCAGGTTTATAATCGGACG     TQVYNRT       3    0
ACGCAGGTTTATCAGCGTAAT     TQVYQRN       3    0
ACGCAGTAGAAGCTTTCTTCG     TQQKLSS       3    0
ACGCAGTAGAGGGAGTATTCT     TQQREYS       3    0
ACGCAGTAGGATGGTCTTAAT     TQQDGLN       3    0
ACGCAGTATATGTCGTAGACT     TQYMSQT       3    0
ACGCAGTATCCTACGCAGTCG     TQYPTQS       3    0
ACGCAGTATCCTTATCCGGGG     TQYPYPG       3    0
ACGCAGTATGCGCTTTTTACT     TQYALFT       3    0
ACGCAGTATGGTGTGCCGTGG     TQYGVPW       3    0
ACGCAGTATGGTTCTAAGTAT     TQYGSKY       3    0
ACGCAGTCGAATTCTACTCCT     TQSNSTP       3    0
ACGCAGTCGACGCCTTGGACT     TQSTPWT       3    0
ACGCAGTCGATGGTTTCTACG     TQSMVST       3    0
ACGCAGTCGCAGTTTATGGTG     TQSQFMV       3    0
ACGCAGTCGCTTTATGGTGGT     TQSLYGG       3    0
ACGCAGTCTAGTTGGCTGACT     TQSSWLT       3    0
ACGCAGTCTCTGATGAGGCCG     TQSLMRP       3    0
ACGCAGTCTGAGTTGCTGCGT     TQSELLR       3    0
ACGCAGTGGAAGCTGGAGGCT     TQWKLEA       3    0
ACGCAGTGGAAGGAGTATCTG     TQWKEYL       3    0
ACGCAGTGGCATGATCCTTTG     TQWHDPL       3    0
ACGCAGTGGCATGCGAATAGG     TQWHANR       3    0
ACGCAGTGGCCTCAGGGTGTG     TQWPQGV       3    0
ACGCAGTGGCGTAATGATAGT     TQWRNDS       3    0
ACGCAGTGGTAGGCTTCGCTG     TQWQASL       3    0
ACGCAGTGGTCGGATAGGCCG     TQWSDRP       3    0
ACGCAGTGTGCTGCTGTTAGT     TQCAAVS       3    0
ACGCAGTGTTCTTATCTGACT     TQCSYLT       3    0
ACGCAGTTGATTGTGCTTACG     TQLIVLT       3    0
ACGCAGTTGGTGCGTGCTACG     TQLVRAT       3    0
ACGCAGTTGGTTGTGGCGCAT     TQLVVAH       3    0
ACGCAGTTTAAGAAGCAGACG     TQFKKQT       3    0
ACGCAGTTTACTAAGCCTAAT     TQFTKPN       3    0
ACGCAGTTTATTAATACTATG     TQFINTM       3    0
ACGCAGTTTCAGATGGATCTT     TQFQMDL       3    0
ACGCAGTTTCAGTCGAATCGG     TQFQSNR       3    0
ACGCAGTTTCATAAGGCTAAG     TQFHKAK       3    0
ACGCAGTTTCCTAAGTTTCCG     TQFPKFP       3    0
ACGCAGTTTCCTCGTCAGGTT     TQFPRQV       3    0
ACGCAGTTTCCTGAGCTTAGG     TQFPELR       3    0
ACGCAGTTTCTGTCTGAGATT     TQFLSEI       3    0
ACGCAGTTTGATCGTGGTCCT     TQFDRGP       3    0
ACGCAGTTTTCTCTGTTGATT     TQFSLLI       3    0
ACGCATAAGACGAAGGTGTAG     THKTKVQ       3    0
ACGCATAAGACGACGCTTTTT     THKTTLF       3    0
ACGCATAAGATTCTTGCTAAT     THKILAN       3    0
ACGCATAAGCAGCTTGGTAAT     THKQLGN       3    0
ACGCATAAGCATGATTATAGT     THKHDYS       3    0
ACGCATAAGCCTGAGTGGAGG     THKPEWR       3    0
ACGCATAAGGTTAGTTTGGGT     THKVSLG       3    0
ACGCATAAGTATGAGTATAGG     THKYEYR       3    0
ACGCATAATACGGAGTCGTGG     THNTESW       3    0
ACGCATAATAGGAGTACTGGG     THNRSTG       3    0
ACGCATAATATTTATCAGGCG     THNIYQA       3    0
ACGCATAATCAGGGTGCTACT     THNQGAT       3    0
ACGCATAATCGGGATTATATG     THNRDYM       3    0
ACGCATAATCGTACGTTTATG     THNRTFM       3    0
ACGCATAATCTGCATATGAAG     THNLHMK       3    0
ACGCATAATGATATTCCGAGG     THNDIPR       3    0
ACGCATAATGGGGAGTTGGGT     THNGELG       3    0
ACGCATAATGTTATTGTGGAT     THNVIVD       3    0
ACGCATAATTATCTTAATATG     THNYLNM       3    0
ACGCATAATTCTTGGAGTGCT     THNSWSA       3    0
ACGCATAATTTTAAGATGTCT     THNFKMS       3    0
ACGCATACGACGAGTCTGCCG     THTTSLP       3    0
ACGCATACGACGCGGAATGTG     THTTRNV       3    0
ACGCATACGATGCTTTCGCTT     THTMLSL       3    0
ACGCATACGCAGATGCCTCGT     THTQMPR       3    0
ACGCATACGCTGTTTTATCTT     THTLFYL       3    0
ACGCATACGGAGTATAATAAG     THTEYNK       3    0
ACGCATACGGATGATTTTTAT     THTDDFY       3    0
ACGCATACGGGGTAGGTTGCT     THTGQVA       3    0
ACGCATACGGGTGCTGCTCAT     THTGAAH       3    0
ACGCATACGTCGAGGACGTAT     THTSRTY       3    0
ACGCATACGTCGTTGAAGGCT     THTSLKA       3    0
ACGCATACTAATCAGGGGGTT     THTNQGV       3    0
ACGCATACTAATGATGCTGGG     THTNDAG       3    0
ACGCATACTAGGAATGAGACT     THTRNET       3    0
ACGCATACTAGTTTGGTTACG     THTSLVT       3    0
ACGCATACTCCTGTGAGTGCT     THTPVSA       3    0
ACGCATACTGCGACTAATCGG     THTATNR       3    0
ACGCATACTGGTGCTATTGGT     THTGAIG       3    0
ACGCATACTGTGCAGCAGGAG     THTVQQE       3    0
ACGCATACTTAGCAGCCTCGT     THTQQPR       3    0
ACGCATACTTCGACGAGGCTG     THTSTRL       3    0
ACGCATACTTCTCCGCCGAAT     THTSPPN       3    0
ACGCATACTTCTCGTACGACG     THTSRTT       3    0
ACGCATAGGATTCATACGCAG     THRIHTQ       3    0
ACGCATAGGCCGCTGTATGTG     THRPLYV       3    0
ACGCATAGGCTGTCGGATTCT     THRLSDS       3    0
ACGCATAGGGGTACGATTCTG     THRGTIL       3    0
ACGCATAGGTATGCTCAGGAT     THRYAQD       3    0
ACGCATAGGTTGGCTGGTGAG     THRLAGE       3    0
ACGCATAGTAGTCCGAAGGCT     THSSPKA       3    0
ACGCATAGTCTTATGGTGTTG     THSLMVL       3    0
ACGCATAGTGATATTACTATT     THSDITI       3    0
ACGCATAGTGGTCATAAGAAT     THSGHKN       3    0
ACGCATATAAAGGCTATTAGG     THIKAIR       3    0
ACGCATATGAATCTTGCTATG     THMNLAM       3    0
ACGCATATGAATGTTAGTCGG     THMNVSR       3    0
ACGCATATGAATTCTCTGGAG     THMNSLE       3    0
ACGCATATGCAGAGTTATCTT     THMQSYL       3    0
ACGCATATGCAGGCGGATGAG     THMQADE       3    0
ACGCATATGCATTAGCCTGGT     THMHQPG       3    0
ACGCATATGGAGGGTAGGTTT     THMEGRF       3    0
ACGCATATGGTGAGTGGGACT     THMVSGT       3    0
ACGCATATTAAGTCGATGAGG     THIKSMR       3    0
ACGCATATTAATACGATGCAT     THINTMH       3    0
ACGCATATTACTAGTTGGCGA     THITSWR       3    0
ACGCATATTCCTGCGACTTTG     THIPATL       3    0
ACGCATATTTCTTTTACTGGT     THISFTG       3    0
ACGCATATTTGGGAGTTTTAG     THIWEFQ       3    0
ACGCATATTTTGTCTAAGAAA     THILSKK       3    0
ACGCATCAGATGCATCTTAAG     THQMHLK       3    0
ACGCATCAGATGGAGAAGGCG     THQMEKA       3    0
ACGCATCAGCCGCCTTTGACT     THQPPLT       3    0
ACGCATCAGGCTGAGACGAGT     THQAETS       3    0
ACGCATCAGTCGGCTCATAAG     THQSAHK       3    0
ACGCATCATAAGCTTGGTCCT     THHKLGP       3    0
ACGCATCATCAGGCGGAGACT     THHQAET       3    0
ACGCATCATGATTCGCTTATT     THHDSLI       3    0
ACGCATCATGGTACGGTTAAG     THHGTVK       3    0
ACGCATCATGTTAGGACTTCT     THHVRTS       3    0
ACGCATCATTCGCCGAGTTCT     THHSPSS       3    0
ACGCATCCGAATGTGTCTACG     THPNVST       3    0
ACGCATCCGAGTATGGATGTG     THPSMDV       3    0
ACGCATCCGGTTAATAGGTCT     THPVNRS       3    0
ACGCATCCTATTAGGGGTTGT     THPIRGC       3    0
ACGCATCCTCAGACGCATTAT     THPQTHY       3    0
ACGCATCCTCATAATTATCAT     THPHNYH       3    0
ACGCATCCTCATGTTGAGGGT     THPHVEG       3    0
ACGCATCCTCCTACTACGAGT     THPPTTS       3    0
ACGCATCCTCGTATGACGCCT     THPRMTP       3    0
ACGCATCCTCTTACTGAGCCG     THPLTEP       3    0
ACGCATCCTGGGATTCCTTAG     THPGIPQ       3    0
ACGCATCCTTATTTTTATACT     THPYFYT       3    0
ACGCATCCTTCGCATGTTGTT     THPSHVV       3    0
ACGCATCGGTGGCATGCTGTT     THRWHAV       3    0
ACGCATCGGTTTGCTGAGGGT     THRFAEG       3    0
ACGCATCGTCAGCAGGATGGT     THRQQDG       3    0
ACGCATCGTGGGCTTCCTATT     THRGLPI       3    0
ACGCATCGTGTGCAGACGACT     THRVQTT       3    0
ACGCATCGTTATGATAGGATT     THRYDRI       3    0
ACGCATCGTTCTCCTACTCAG     THRSPTQ       3    0
ACGCATCTGAATCATAGGAGT     THLNHRS       3    0
ACGCATCTGACGTTGACGGAT     THLTLTD       3    0
ACGCATCTGATGCTGGCTTAT     THLMLAY       3    0
ACGCATCTGCATATGTAGACT     THLHMQT       3    0
ACGCATCTGCTGAAGAATAAG     THLLKNK       3    0
ACGCATCTGCTTTCGCTGGGT     THLLSLG       3    0
ACGCATCTGTATCGTATGAAG     THLYRMK       3    0
ACGCATCTGTCGGCGGCTTAT     THLSAAY       3    0
ACGCATCTGTCTCCGTTTAAT     THLSPFN       3    0
ACGCATCTTGATCCTGATGGT     THLDPDG       3    0
ACGCATCTTGGGCTTCTGCTG     THLGLLL       3    0
ACGCATCTTGGTCGGCATCCG     THLGRHP       3    0
ACGCATGAGATGGTTACGAAG     THEMVTK       3    0
ACGCATGAGCAGAGTAGTAAG     THEQSSK       3    0
ACGCATGAGGTTGCTCCGACG     THEVAPT       3    0
ACGCATGATAGGGCTAGTCTT     THDRASL       3    0
ACGCATGATATTCTGGCGGGT     THDILAG       3    0
ACGCATGATCATACGCATAAT     THDHTHN       3    0
ACGCATGATCCTATTATTTCT     THDPIIS       3    0
ACGCATGATGGTCTGTTTATA     THDGLFI       3    0
ACGCATGCGAAGTATATTCTT     THAKYIL       3    0
ACGCATGCGAGTTTGTATCAT     THASLYH       3    0
ACGCATGCGCAGATGGCTTTT     THAQMAF       3    0
ACGCATGCGCATAGGATGAAG     THAHRMK       3    0
ACGCATGCGCATGCGGCTCCG     THAHAAP       3    0
ACGCATGCGGCGGCGAATGTG     THAAANV       3    0
ACGCATGCGGCTTATGCTTAG     THAAYAQ       3    0
ACGCATGCGGGGAGTGATCGG     THAGSDR       3    0
ACGCATGCTACTAAGATGAAG     THATKMK       3    0
ACGCATGCTCGTGTTACGACG     THARVTT       3    0
ACGCATGCTCTGCCGGGTGTT     THALPGV       3    0
ACGCATGCTCTTTCGGAGAGT     THALSES       3    0
ACGCATGCTGAGCCGAAGATT     THAEPKI       3    0
ACGCATGCTGTGAATAGTTCG     THAVNSS       3    0
ACGCATGCTTAGATGCGTTTG     THAQMRL       3    0
ACGCATGGGAGGACTGATTAT     THGRTDY       3    0
ACGCATGGGCCGTGTGCTAAG     THGPCAK       3    0
ACGCATGGGGTTCTGCCTTCG     THGVLPS       3    0
ACGCATGGTAGGCTGCCGCCG     THGRLPP       3    0
ACGCATGGTGATAATATGCTG     THGDNML       3    0
ACGCATGGTGGTTGTCCGGGT     THGGCPG       3    0
ACGCATGGTTCTACTTAGGCT     THGSTQA       3    0
ACGCATGGTTCTGCGAATGTG     THGSANV       3    0
ACGCATGTGAAGACGATGAAG     THVKTMK       3    0
ACGCATGTGAATGTGATGCTT     THVNVML       3    0
ACGCATGTGATTAATCTTATT     THVINLI       3    0
ACGCATGTGCAGCCTGCTGAG     THVQPAE       3    0
ACGCATGTGGCGCGTGTGTTT     THVARVF       3    0
ACGCATGTGTCTCTTTCGCTT     THVSLSL       3    0
ACGCATGTGTTGTGGTATACT     THVLWYT       3    0
ACGCATGTTAGTCTTTCGGGT     THVSLSG       3    0
ACGCATGTTCAGTCGATTAGG     THVQSIR       3    0
ACGCATGTTCATTAGGTGAAG     THVHQVK       3    0
ACGCATGTTGCTTCTCAGTGG     THVASQW       3    0
ACGCATGTTGGTGTTCAGCAT     THVGVQH       3    0
ACGCATGTTTCTAATCTGAGT     THVSNLS       3    0
ACGCATGTTTCTAATTAGATG     THVSNQM       3    0
ACGCATTAGAATCCGACGTTT     THQNPTF       3    0
ACGCATTAGAATCGTCTTTTG     THQNRLL       3    0
ACGCATTAGATTTATATTAGG     THQIYIR       3    0
ACGCATTAGCATGGGGTGACT     THQHGVT       3    0
ACGCATTAGGCTAAGCCTAAG     THQAKPK       3    0
ACGCATTAGGTGCATGAGCCG     THQVHEP       3    0
ACGCATTAGGTTAGGCTTTCG     THQVRLS       3    0
ACGCATTATACGATGGGTGCG     THYTMGA       3    0
ACGCATTATACTTATACTCTG     THYTYTL       3    0
ACGCATTATCAGATTCGTCAT     THYQIRH       3    0
ACGCATTATCCGTATAATACT     THYPYNT       3    0
ACGCATTATGCGGGTCTTGGG     THYAGLG       3    0
ACGCATTATTATCGTGGTTTG     THYYRGL       3    0
ACGCATTATTCTACTCATATG     THYSTHM       3    0
ACGCATTATTCTGTTGATACG     THYSVDT       3    0
ACGCATTCGCATAGGTCGGCG     THSHRSA       3    0
ACGCATTCGTAGGGGACTCTT     THSQGTL       3    0
ACGCATTCTAATCCGTATTGT     THSNPYC       3    0
ACGCATTCTATTTTTTAGGGT     THSIFQG       3    0
ACGCATTCTCCGAGTTATCCG     THSPSYP       3    0
ACGCATTCTCCGGATCCTTTG     THSPDPL       3    0
ACGCATTCTGCTTTTAGTCCG     THSAFSP       3    0
ACGCATTGGAAGCCGGATGAT     THWKPDD       3    0
ACGCATTGGGTTAGTGTGCCG     THWVSVP       3    0
ACGCATTGTTCGAATACTGTG     THCSNTV       3    0
ACGCATTTGACGTCGGCTTCG     THLTSAS       3    0
ACGCATTTGAGTTTGCTTAAT     THLSLLN       3    0
ACGCATTTGATGGCTGCTAAG     THLMAAK       3    0
ACGCATTTGTTGATGTGGTGG     THLLMWW       3    0
ACGCATTTTAATTTTCTTATG     THFNFLM       3    0
ACGCATTTTACGACTGATAAT     THFTTDN       3    0
ACGCATTTTCAGTAGAATACG     THFQQNT       3    0
ACGCATTTTCTTAGGATTGGT     THFLRIG       3    0
ACGCATTTTGGTGCTGCGGGT     THFGAAG       3    0
ACGCATTTTTATCCGTATACG     THFYPYT       3    0
ACGCCGAAGACGATTAATACT     TPKTINT       3    0
ACGCCGAAGCATGATGTGCCT     TPKHDVP       3    0
ACGCCGAAGCTTACTACGTTG     TPKLTTL       3    0
ACGCCGAAGGCTGTTGTTCTG     TPKAVVL       3    0
ACGCCGAAGTATTCGGGGACT     TPKYSGT       3    0
ACGCCGAAGTGGGAGGATAAT     TPKWEDN       3    0
ACGCCGAAGTTGAGTAAGTAT     TPKLSKY       3    0
ACGCCGAATAAGCCTGGTACT     TPNKPGT       3    0
ACGCCGAATAATCAGCCGACT     TPNNQPT       3    0
ACGCCGAATACTTCTTTGCAG     TPNTSLQ       3    0
ACGCCGAATCAGAATCGGATG     TPNQNRM       3    0
ACGCCGAATGATAAGACTGCG     TPNDKTA       3    0
ACGCCGAATGTGGCGAATTAG     TPNVANQ       3    0
ACGCCGAATGTTTAGACTCGT     TPNVQTR       3    0
ACGCCGAATTATCCTGAGCAG     TPNYPEQ       3    0
ACGCCGAATTTTTTTCTGAGT     TPNFFLS       3    0
ACGCCGACGGGGCTTCGTCCT     TPTGLRP       3    0
ACGCCGACGGGTTAGAGTTTG     TPTGQSL       3    0
ACGCCGACGTTTCTTCGTGAT     TPTFLRD       3    0
ACGCCGACTATTGTTGTTAGG     TPTIVVR       3    0
ACGCCGACTCATGTTAATCCT     TPTHVNP       3    0
ACGCCGACTGATTCTTATTAT     TPTDSYY       3    0
ACGCCGACTGCTAGTTCTAAT     TPTASSN       3    0
ACGCCGACTGTGCTTTATTCT     TPTVLYS       3    0
ACGCCGAGGATTCAGACTCTT     TPRIQTL       3    0
ACGCCGAGGGTGATTCTTCTT     TPRVILL       3    0
ACGCCGAGGGTTCATAAGATG     TPRVHKM       3    0
ACGCCGAGTACTCCGGAGCAT     TPSTPEH       3    0
ACGCCGAGTATGAATTTGTCG     TPSMNLS       3    0
ACGCCGAGTCCGGATAATATT     TPSPDNI       3    0
ACGCCGAGTGTGAGTCATCTG     TPSVSHL       3    0
ACGCCGAGTTATCATGAGCCG     TPSYHEP       3    0
ACGCCGAGTTATGGGTTTACG     TPSYGFT       3    0
ACGCCGATGACTCAGTTGACT     TPMTQLT       3    0
ACGCCGATGAGTAATGCTTCG     TPMSNAS       3    0
ACGCCGATGGGGGATTTTCCT     TPMGDFP       3    0
ACGCCGATGTGGTAGCTTACT     TPMWQLT       3    0
ACGCCGATTAAGTCGTGGTCT     TPIKSWS       3    0
ACGCCGATTACGTTGTTTGAG     TPITLFE       3    0
ACGCCGATTCGGATGAGTTCT     TPIRMSS       3    0
ACGCCGATTGGTGAGCCGTCG     TPIGEPS       3    0
ACGCCGATTTAGACTTGGACT     TPIQTWT       3    0
ACGCCGATTTATATTAATGAT     TPIYIND       3    0
ACGCCGCAGACTAATTTGTAT     TPQTNLY       3    0
ACGCCGCAGATGCGGCATAAT     TPQMRHN       3    0
ACGCCGCAGCAGCTTCCGCCT     TPQQLPP       3    0
ACGCCGCAGGGTGGGCGTCCG     TPQGGRP       3    0
ACGCCGCAGTCTAATCAGAAG     TPQSNQK       3    0
ACGCCGCAGTGGGGTCATGAG     TPQWGHE       3    0
ACGCCGCAGTTGCCTTGGGCG     TPQLPWA       3    0
ACGCCGCATAATACGCGGTAG     TPHNTRQ       3    0
ACGCCGCATAATGATGATCCT     TPHNDDP       3    0
ACGCCGCATAATGTGTCGCCT     TPHNVSP       3    0
ACGCCGCATCAGTATTATACT     TPHQYYT       3    0
ACGCCGCATCCTACTTATCCG     TPHPTYP       3    0
ACGCCGCATCTGTATATGGCG     TPHLYMA       3    0
ACGCCGCATTAGGAGAGTACG     TPHQEST       3    0
ACGCCGCCGAATTAGAGGACT     TPPNQRT       3    0
ACGCCGCCGACTAGTAGTAGG     TPPTSSR       3    0
ACGCCGCCGAGTGCTCCGACG     TPPSAPT       3    0
ACGCCGCCGCTGAGTGAGCAT     TPPLSEH       3    0
ACGCCGCCGCTTTTGCCGTCG     TPPLLPS       3    0
ACGCCGCCGGATAATGGGGCT     TPPDNGA       3    0
ACGCCGCCGGGTCCGGATGAG     TPPGPDE       3    0
ACGCCGCCGGTTTGGTGTTGT     TPPVWCC       3    0
ACGCCGCCGTATCCTGCTCTT     TPPYPAL       3    0
ACGCCGCCGTCTCTTGCTTTG     TPPSLAL       3    0
ACGCCGCCTACTTCGCGTCAT     TPPTSRH       3    0
ACGCCGCCTCGTTTTCTTTAT     TPPRFLY       3    0
ACGCCGCCTCTGACTTCTACG     TPPLTST       3    0
ACGCCGCCTTTTCCGGGTCCG     TPPFPGP       3    0
ACGCCGCGGAATGTTGAGGAG     TPRNVEE       3    0
ACGCCGCGGAGTCCTACTAAT     TPRSPTN       3    0
ACGCCGCGGATTGAGATTTTG     TPRIEIL       3    0
ACGCCGCGGCAGGATAATAAT     TPRQDNN       3    0
ACGCCGCGGTATCAGAGTGAT     TPRYQSD       3    0
ACGCCGCTGAAGAATTATTCT     TPLKNYS       3    0
ACGCCGCTGACGCATAATGCG     TPLTHNA       3    0
ACGCCGCTGCATCCGAATGCT     TPLHPNA       3    0
ACGCCGCTGCATGCTCATTGG     TPLHAHW       3    0
ACGCCGCTGCGGCCTGGTTCT     TPLRPGS       3    0
ACGCCGCTGTCTAATGTGTGG     TPLSNVW       3    0
ACGCCGCTTACTACTATGGTG     TPLTTMV       3    0
ACGCCGCTTGCTTTGCAGTAT     TPLALQY       3    0
ACGCCGCTTGGGGCGGATTCG     TPLGADS       3    0
ACGCCGGAGATGCATCGTGGG     TPEMHRG       3    0
ACGCCGGAGCCTTCTGTGATT     TPEPSVI       3    0
ACGCCGGATACTGAGCGTCAT     TPDTERH       3    0
ACGCCGGATCTTAAGAAGCAT     TPDLKKH       3    0
ACGCCGGATGCTGAGGTTTTT     TPDAEVF       3    0
ACGCCGGATGGTGGTACTAAT     TPDGGTN       3    0
ACGCCGGATGTGATTCGTGGT     TPDVIRG       3    0
ACGCCGGCGACGAGGGGTGAG     TPATRGE       3    0
ACGCCGGCTACGACTCGGACT     TPATTRT       3    0
ACGCCGGCTACGATGCGTTAT     TPATMRY       3    0
ACGCCGGCTTGTCGTCAGCAG     TPACRQQ       3    0
ACGCCGGGGAATATGCATTCG     TPGNMHS       3    0
ACGCCGGGGCTGGGTAATTTG     TPGLGNL       3    0
ACGCCGGGGTTGGCGATTGAT     TPGLAID       3    0
ACGCCGGGTACTGATGCTCTT     TPGTDAL       3    0
ACGCCGGGTCATCATATTAAG     TPGHHIK       3    0
ACGCCGGGTGAGGCTAAGCAG     TPGEAKQ       3    0
ACGCCGGTGACGGCTACTGAG     TPVTATE       3    0
ACGCCGGTGCTGCAGCAGAGT     TPVLQQS       3    0
ACGCCGGTGGCGTCTATGGTG     TPVASMV       3    0
ACGCCGGTGGGTAGTAAGTGT     TPVGSKC       3    0
ACGCCGGTTACTACTCGTGCG     TPVTTRA       3    0
ACGCCGGTTATGCTGTCGGAG     TPVMLSE       3    0
ACGCCGGTTCCGATGTAGATG     TPVPMQM       3    0
ACGCCGGTTTCGACTCGTGAT     TPVSTRD       3    0
ACGCCGGTTTCTACGATTGAT     TPVSTID       3    0
ACGCCGGTTTCTGCTGTTATT     TPVSAVI       3    0
ACGCCGTAGATTAAGATTATT     TPQIKII       3    0
ACGCCGTATAATTTTGAGTAT     TPYNFEY       3    0
ACGCCGTATAGGCCGCTGAAG     TPYRPLK       3    0
ACGCCGTATATGAATATTTTG     TPYMNIL       3    0
ACGCCGTATCATAAGGTGCCT     TPYHKVP       3    0
ACGCCGTATGAGGCTCTGAAG     TPYEALK       3    0
ACGCCGTATGTTGTGAGGGAG     TPYVVRE       3    0
ACGCCGTATTTTATTACTAGG     TPYFITR       3    0
ACGCCGTCGAGTCTGCGTGAT     TPSSLRD       3    0
ACGCCGTCGGCTAGTTTTTCT     TPSASFS       3    0
ACGCCGTCGTGTGATCCTGCG     TPSCDPA       3    0
ACGCCGTCTGCTCGTATTTCG     TPSARIS       3    0
ACGCCGTCTGCTTTGGATCCT     TPSALDP       3    0
ACGCCGTCTTCGGTTGTGTAT     TPSSVVY       3    0
ACGCCGTGGATTCAGAAGGCT     TPWIQKA       3    0
ACGCCGTGGCTGTCGACGATG     TPWLSTM       3    0
ACGCCGTGGGAGGGGCAGTGG     TPWEGQW       3    0
ACGCCGTGGTATCAGACGCGG     TPWYQTR       3    0
ACGCCGTGGTGGCGGGTTCCG     TPWWRVP       3    0
ACGCCGTGGTTGGCGAAGGAG     TPWLAKE       3    0
ACGCCGTGTCTGGAGTCGAGG     TPCLESR       3    0
ACGCCGTGTGATAAGCGTGTG     TPCDKRV       3    0
ACGCCGTGTTGTACGCCTGAG     TPCCTPE       3    0
ACGCCGTTGAAGTGTAAGTCT     TPLKCKS       3    0
ACGCCGTTGAATCGTATGAAT     TPLNRMN       3    0
ACGCCGTTGACGTTGCATCCT     TPLTLHP       3    0
ACGCCGTTGCTTTGGGTGGTT     TPLLWVV       3    0
ACGCCGTTGTATCGGCCTGTG     TPLYRPV       3    0
ACGCCGTTTAAGCAGTATCCT     TPFKQYP       3    0
ACGCCGTTTACGATTTCGGTT     TPFTISV       3    0
ACGCCGTTTCCTGATCATACG     TPFPDHT       3    0
ACGCCGTTTCTGTCGTATCGG     TPFLSYR       3    0
ACGCCGTTTCTTGATGCTCAG     TPFLDAQ       3    0
ACGCCGTTTTCTATTGTTAAG     TPFSIVK       3    0
ACGCCTAAGACGCTTCATGGT     TPKTLHG       3    0
ACGCCTAAGACTTCTCCTCCT     TPKTSPP       3    0
ACGCCTAAGCTGTAGGCGGTT     TPKLQAV       3    0
ACGCCTAAGGAGATTCCGCAG     TPKEIPQ       3    0
ACGCCTAAGGAGGGTTCGGCT     TPKEGSA       3    0
ACGCCTAAGTCTAGTTATTTG     TPKSSYL       3    0
ACGCCTAATAATGAGTCTAAT     TPNNESN       3    0
ACGCCTAATGCGACTATGTGG     TPNATMW       3    0
ACGCCTAATGCTTCTCCTGTG     TPNASPV       3    0
ACGCCTAATGTGGTGTATACT     TPNVVYT       3    0
ACGCCTAATTCGCCTTTGAGG     TPNSPLR       3    0
ACGCCTAATTGGAATGAGACT     TPNWNET       3    0
ACGCCTACGAAGACTATGAAT     TPTKTMN       3    0
ACGCCTACGAATCTTGTGCTT     TPTNLVL       3    0
ACGCCTACGATGGTTGTGCAT     TPTMVVH       3    0
ACGCCTACGCATGCTGATCTT     TPTHADL       3    0
ACGCCTACGCCGGTGAGTTAT     TPTPVSY       3    0
ACGCCTACGTAGCTGCTTCAT     TPTQLLH       3    0
ACGCCTACTCAGTCGAATATT     TPTQSNI       3    0
ACGCCTACTCCGCTGGTTCAT     TPTPLVH       3    0
ACGCCTACTCCTCAGACTAAT     TPTPQTN       3    0
ACGCCTACTTAGAATCCGAAT     TPTQNPN       3    0
ACGCCTAGGCAGCTGAATTTG     TPRQLNL       3    0
ACGCCTAGGGATGAGCTTGTG     TPRDELV       3    0
ACGCCTAGGTTGGCGGATACG     TPRLADT       3    0
ACGCCTAGGTTGGGTAATACG     TPRLGNT       3    0
ACGCCTAGGTTGTGGGGTACT     TPRLWGT       3    0
ACGCCTAGTACGAATGTGGTG     TPSTNVV       3    0
ACGCCTAGTATGGCGGTGTAT     TPSMAVY       3    0
ACGCCTAGTCCTAATAATTTT     TPSPNNF       3    0
ACGCCTAGTGGGCGTTCGCTT     TPSGRSL       3    0
ACGCCTAGTTCGAGTTCGCTT     TPSSSSL       3    0
ACGCCTAGTTTTAATCATCGG     TPSFNHR       3    0
ACGCCTATGACGACGATTGTG     TPMTTIV       3    0
ACGCCTATGATTACTGTTTCG     TPMITVS       3    0
ACGCCTATGATTTCGTGGTTT     TPMISWF       3    0
ACGCCTATGATTTCTAGGCAG     TPMISRQ       3    0
ACGCCTATGCAGCGTTCTACT     TPMQRST       3    0
ACGCCTATGCGTTCGACGCAT     TPMRSTH       3    0
ACGCCTATGCGTTCGTTGAAG     TPMRSLK       3    0
ACGCCTATGCTGTATCCGACG     TPMLYPT       3    0
ACGCCTATGCTGTATCTTCGG     TPMLYLR       3    0
ACGCCTATGTAGGAGGCTTTG     TPMQEAL       3    0
ACGCCTATTAGTAGTTCGCTG     TPISSSL       3    0
ACGCCTATTATGCTTCATACG     TPIMLHT       3    0
ACGCCTATTATGTCGCATTCT     TPIMSHS       3    0
ACGCCTATTGAGCGGGGTTCG     TPIERGS       3    0
ACGCCTATTGGTCTGATTCCG     TPIGLIP       3    0
ACGCCTATTGTGTGTTATCGG     TPIVCYR       3    0
ACGCCTATTGTTAATTTGCCT     TPIVNLP       3    0
ACGCCTATTTATGCTATGCAG     TPIYAMQ       3    0
ACGCCTATTTCGCATGCTGGT     TPISHAG       3    0
ACGCCTCAGAGTAATTATAAT     TPQSNYN       3    0
ACGCCTCAGAGTTTGACGCGG     TPQSLTR       3    0
ACGCCTCAGGATGATGAGAAG     TPQDDEK       3    0
ACGCCTCAGGTTGTGCTTTCG     TPQVVLS       3    0
ACGCCTCAGTATGCTAATAAG     TPQYANK       3    0
ACGCCTCATAATGATTGGATG     TPHNDWM       3    0
ACGCCTCATAATTATCGGGCT     TPHNYRA       3    0
ACGCCTCATAATTGGTATTCT     TPHNWYS       3    0
ACGCCTCATAGTTCGGATAAG     TPHSSDK       3    0
ACGCCTCATATGGATCCGTCT     TPHMDPS       3    0
ACGCCTCATCGTCAGGTTGTT     TPHRQVV       3    0
ACGCCTCATGGTACTTTGCCT     TPHGTLP       3    0
ACGCCTCCGACTTAGGGTGGT     TPPTQGG       3    0
ACGCCTCCGCATAATTCGGGT     TPPHNSG       3    0
ACGCCTCCGTGTGTTCCTCCT     TPPCVPP       3    0
ACGCCTCCTAAGTCTGATGCG     TPPKSDA       3    0
ACGCCTCCTAATAATCCGCTG     TPPNNPL       3    0
ACGCCTCCTAGTGATGAGATT     TPPSDEI       3    0
ACGCCTCCTATTTTTCATCTT     TPPIFHL       3    0
ACGCCTCCTCTTCATATGAAT     TPPLHMN       3    0
ACGCCTCCTCTTCGTGTTAAT     TPPLRVN       3    0
ACGCCTCGGAATTGGCATCCG     TPRNWHP       3    0
ACGCCTCGGCTGTAGGAGCAG     TPRLQEQ       3    0
ACGCCTCGGGTGTATGGGTTA     TPRVYGL       3    0
ACGCCTCGGGTGTATGGGTTT     TPRVYGF       3    0
ACGCCTCGGTCTCCTGTTTCT     TPRSPVS       3    0
ACGCCTCGTCCTCTTGTTCTG     TPRPLVL       3    0
ACGCCTCTGAATGGTATGTCT     TPLNGMS       3    0
ACGCCTCTGCTTCAGCCGCAT     TPLLQPH       3    0
ACGCCTCTGGTTATGATGCAG     TPLVMMQ       3    0
ACGCCTCTGTAGATTGATAGT     TPLQIDS       3    0
ACGCCTCTGTCGACTGATATT     TPLSTDI       3    0
ACGCCTCTTATTGCTGTGTTG     TPLIAVL       3    0
ACGCCTCTTCGGGAGGAGTCG     TPLREES       3    0
ACGCCTGAGATGAAGTCGAAG     TPEMKSK       3    0
ACGCCTGAGATGTATTGTATG     TPEMYCM       3    0
ACGCCTGAGATTCGTCCGAAG     TPEIRPK       3    0
ACGCCTGATAGTACGAGGTGG     TPDSTRW       3    0
ACGCCTGATATTTGTCGTGTG     TPDICRV       3    0
ACGCCTGATCGTACTGTGGTT     TPDRTVV       3    0
ACGCCTGATCGTTATATGGGT     TPDRYMG       3    0
ACGCCTGATGATAATTCTGTT     TPDDNSV       3    0
ACGCCTGATGATTGGCATCCT     TPDDWHP       3    0
ACGCCTGATGGTTCTGCGAGT     TPDGSAS       3    0
ACGCCTGATTATAATTCTTAG     TPDYNSQ       3    0
ACGCCTGATTGGCAGGCTGAG     TPDWQAE       3    0
ACGCCTGATTTTCGGTAGAAG     TPDFRQK       3    0
ACGCCTGCGAAGGATCTTAGG     TPAKDLR       3    0
ACGCCTGCGCCTCCTTCGCCG     TPAPPSP       3    0
ACGCCTGCTGTGCCTAAGACG     TPAVPKT       3    0
ACGCCTGGGACGGATGAGAAG     TPGTDEK       3    0
ACGCCTGGGCAGCCGCATAGG     TPGQPHR       3    0
ACGCCTGGGGATAGGGTGACT     TPGDRVT       3    0
ACGCCTGGGGGTGCTCCGGAG     TPGGAPE       3    0
ACGCCTGGGTTGTCTATTACG     TPGLSIT       3    0
ACGCCTGGTACTTGGAGTTCG     TPGTWSS       3    0
ACGCCTGGTCTGTTGGGGCTT     TPGLLGL       3    0
ACGCCTGGTGGTATTCTTACG     TPGGILT       3    0
ACGCCTGGTGGTTATACTTTG     TPGGYTL       3    0
ACGCCTGTGAATCGTGCTAAT     TPVNRAN       3    0
ACGCCTGTGGAGGCGATGTAG     TPVEAMQ       3    0
ACGCCTGTGTATCTTGAGGCG     TPVYLEA       3    0
ACGCCTGTTACTCCGGCTTGT     TPVTPAC       3    0
ACGCCTGTTCAGGATGATACT     TPVQDDT       3    0
ACGCCTGTTGAGTAGGTGAGT     TPVEQVS       3    0
ACGCCTGTTGCGCATCAGACT     TPVAHQT       3    0
ACGCCTGTTGCTCATAATACT     TPVAHNT       3    0
ACGCCTGTTGTTGTTGCGATT     TPVVVAI       3    0
ACGCCTGTTTCGCTTGCGGCT     TPVSLAA       3    0
ACGCCTTAGAATTTGCCTGTG     TPQNLPV       3    0
ACGCCTTAGATTGGGCTTCGG     TPQIGLR       3    0
ACGCCTTAGCTGCATGATCAT     TPQLHDH       3    0
ACGCCTTATAAGTTGTTGGTG     TPYKLLV       3    0
ACGCCTTATAGGATGCCTGAT     TPYRMPD       3    0
ACGCCTTATCAGCGGGCGTCG     TPYQRAS       3    0
ACGCCTTATCATGCTTATAGG     TPYHAYR       3    0
ACGCCTTATCCGATTGGTATG     TPYPIGM       3    0
ACGCCTTATCCGCCTACTACG     TPYPPTT       3    0
ACGCCTTATGCTATGTATACG     TPYAMYT       3    0
ACGCCTTCGAAGCCTAAGTTG     TPSKPKL       3    0
ACGCCTTCGCTGCCGCTTGAT     TPSLPLD       3    0
ACGCCTTCGTCTATTAATACT     TPSSINT       3    0
ACGCCTTCTAAGCCGTTTGCT     TPSKPFA       3    0
ACGCCTTCTAAGGGTTCTCAT     TPSKGSH       3    0
ACGCCTTCTAATACTCGTACG     TPSNTRT       3    0
ACGCCTTCTATGGTGCAGAGT     TPSMVQS       3    0
ACGCCTTCTCCGCCGAAGAAT     TPSPPKN       3    0
ACGCCTTCTCTGCTTTTGACG     TPSLLLT       3    0
ACGCCTTGGAATCATCCTCAG     TPWNHPQ       3    0
ACGCCTTGGATGGCTTCGGCG     TPWMASA       3    0
ACGCCTTGGCCTTAGAAGAAG     TPWPQKK       3    0
ACGCCTTGGCTTGAGGAGCTG     TPWLEEL       3    0
ACGCCTTGTAAGCGTCCTGGG     TPCKRPG       3    0
ACGCCTTGTCCTGAGTATCCT     TPCPEYP       3    0
ACGCCTTGTTCGAGGCTGTTT     TPCSRLF       3    0
ACGCCTTTGATTACTAGGGTG     TPLITRV       3    0
ACGCCTTTGCAGACTTATAAG     TPLQTYK       3    0
ACGCCTTTGCATACGCTGCGG     TPLHTLR       3    0
ACGCCTTTGCCGAGGGATGAT     TPLPRDD       3    0
ACGCCTTTGCTTAAGTGGTCT     TPLLKWS       3    0
ACGCCTTTGTATATTAGTCTG     TPLYISL       3    0
ACGCCTTTGTCTAAGAAGTTT     TPLSKKF       3    0
ACGCCTTTTACTACTTGTTGT     TPFTTCC       3    0
ACGCCTTTTACTCCGACGATG     TPFTPTM       3    0
ACGCCTTTTCTTTCTAAGATG     TPFLSKM       3    0
ACGCCTTTTTCGCGGGGGATG     TPFSRGM       3    0
ACGCCTTTTTTGACGAAGGCT     TPFLTKA       3    0
ACGCCTTTTTTTAGTCCGGGT     TPFFSPG       3    0
ACGCGGAATATTACTAATCTG     TRNITNL       3    0
ACGCGGACGGATCAGATGATG     TRTDQMM       3    0
ACGCGGACTGTGTCTGTTTAT     TRTVSVY       3    0
ACGCGGAGTGATACGGTTTAG     TRSDTVQ       3    0
ACGCGGAGTGTTCATGAGTGT     TRSVHEC       3    0
ACGCGGATGAATGATATTATG     TRMNDIM       3    0
ACGCGGATGCTGGTTACGTAT     TRMLVTY       3    0
ACGCGGATGTCTGTTTGGCCT     TRMSVWP       3    0
ACGCGGATGTTGTATACGACG     TRMLYTT       3    0
ACGCGGATTCATGTTGCTCAG     TRIHVAQ       3    0
ACGCGGCAGATTCTTGCTCTG     TRQILAL       3    0
ACGCGGCAGGCGGTGACTCTT     TRQAVTL       3    0
ACGCGGCATGATGATATTTTG     TRHDDIL       3    0
ACGCGGCATTCGATGCATGAT     TRHSMHD       3    0
ACGCGGCTGATTCTGGATCAG     TRLILDQ       3    0
ACGCGGCTTCATAATCAGAGA     TRLHNQR       3    0
ACGCGGCTTTATATTTATGAT     TRLYIYD       3    0
ACGCGGGATGTGCCGCCTGGG     TRDVPPG       3    0
ACGCGGGCGGTTGCGCTTAAT     TRAVALN       3    0
ACGCGGGCTGCTATGTCGACG     TRAAMST       3    0
ACGCGGGTGTTGTTTCCGATT     TRVLFPI       3    0
ACGCGGGTTATGAATCTTAAT     TRVMNLN       3    0
ACGCGGTATCCGACGGCTGAT     TRYPTAD       3    0
ACGCGGTATGATGTGTCGCTG     TRYDVSL       3    0
ACGCGGTCGCTGACTAATTGG     TRSLTNW       3    0
ACGCGGTCGCTTTGGGTTTAT     TRSLWVY       3    0
ACGCGGTTGACGTTGCTGGAG     TRLTLLE       3    0
ACGCGGTTGATGAGTCCGCCG     TRLMSPP       3    0
ACGCGGTTGGTGACGATGCAG     TRLVTMQ       3    0
ACGCGGTTTCCGAATAGTCAT     TRFPNSH       3    0
ACGCGGTTTCCTTCTAGTGCG     TRFPSSA       3    0
ACGCGGTTTTTGGATACTCAG     TRFLDTQ       3    0
ACGCGTAATAATGAGCTGAGG     TRNNELR       3    0
ACGCGTAATAGTCCTACTCCG     TRNSPTP       3    0
ACGCGTAATATGAGTGATTGT     TRNMSDC       3    0
ACGCGTAATATTTATAATGCT     TRNIYNA       3    0
ACGCGTAATGCTAGTGAGGAT     TRNASED       3    0
ACGCGTAATTGGCATGTTATT     TRNWHVI       3    0
ACGCGTACGATTAATCCGAAT     TRTINPN       3    0
ACGCGTACGCTGGAGTATAGT     TRTLEYS       3    0
ACGCGTACGTTGGAGCCTCAT     TRTLEPH       3    0
ACGCGTACTCATACGTATATG     TRTHTYM       3    0
ACGCGTACTGATACGCCGATG     TRTDTPM       3    0
ACGCGTACTGTGTGGTATTTG     TRTVWYL       3    0
ACGCGTAGTATGTGGCCTACG     TRSMWPT       3    0
ACGCGTAGTCTGAATAATGAG     TRSLNNE       3    0
ACGCGTAGTGAGATGAAGTGG     TRSEMKW       3    0
ACGCGTATTAATTCTAGGCCT     TRINSRP       3    0
ACGCGTATTATGAAGCTTACT     TRIMKLT       3    0
ACGCGTCAGGATAGTGGGTAT     TRQDSGY       3    0
ACGCGTCAGGCTCCGGAGGCT     TRQAPEA       3    0
ACGCGTCATATGGAGCGGGTG     TRHMERV       3    0
ACGCGTCATGCGATGTCTAAG     TRHAMSK       3    0
ACGCGTCATTCGTAGACGACT     TRHSQTT       3    0
ACGCGTCCGATGCTTCTTGGT     TRPMLLG       3    0
ACGCGTCCGCCGCCGTCGCAT     TRPPPSH       3    0
ACGCGTCCGCTTTCTTTTGAT     TRPLSFD       3    0
ACGCGTCCGTTGACGTGGGCT     TRPLTWA       3    0
ACGCGTCCTACGGCGGAGTTG     TRPTAEL       3    0
ACGCGTCCTCCTATGGCTAGG     TRPPMAR       3    0
ACGCGTCTGGCTAATTTTATG     TRLANFM       3    0
ACGCGTCTGGCTACTAAGGAT     TRLATKD       3    0
ACGCGTCTTCATTCGCTTGTT     TRLHSLV       3    0
ACGCGTCTTCCTGGTTATTTG     TRLPGYL       3    0
ACGCGTCTTGATTCGCCTGGT     TRLDSPG       3    0
ACGCGTCTTGCTTATGCTTTG     TRLAYAL       3    0
ACGCGTCTTGGTACGGTTGAT     TRLGTVD       3    0
ACGCGTGATCCTAGTCAGATG     TRDPSQM       3    0
ACGCGTGATTCGGTGCCTATT     TRDSVPI       3    0
ACGCGTGATTGGCTTGAGAGG     TRDWLER       3    0
ACGCGTGCGAATATTTATCCT     TRANIYP       3    0
ACGCGTGCGACGGTTCTTACG     TRATVLT       3    0
ACGCGTGCGACGTCTAAGGAG     TRATSKE       3    0
ACGCGTGCGCCGTAGGATACT     TRAPQDT       3    0
ACGCGTGCGCCGTCTTATTCG     TRAPSYS       3    0
ACGCGTGCGCTTGCGACGGAG     TRALATE       3    0
ACGCGTGCTCCGCAGACTTTG     TRAPQTL       3    0
ACGCGTGCTGAGCCGGCTCAG     TRAEPAQ       3    0
ACGCGTGCTGCTTCTGTTACT     TRAASVT       3    0
ACGCGTGCTGGTGCTCATTAT     TRAGAHY       3    0
ACGCGTGGGTATCCTACGACT     TRGYPTT       3    0
ACGCGTGGTGTTAATTGTTTT     TRGVNCF       3    0
ACGCGTGTGTTTGAGGGGAAG     TRVFEGK       3    0
ACGCGTGTTATGGTGACGGGT     TRVMVTG       3    0
ACGCGTGTTGAGGTTGGGCAG     TRVEVGQ       3    0
ACGCGTGTTTATTATTCGGAG     TRVYYSE       3    0
ACGCGTTATCAGACGACTATG     TRYQTTM       3    0
ACGCGTTATCAGCAGGAGGCT     TRYQQEA       3    0
ACGCGTTATTATGGGACGCAT     TRYYGTH       3    0
ACGCGTTATTGGGATCAGGTG     TRYWDQV       3    0
ACGCGTTGTAGTCTGGATGCG     TRCSLDA       3    0
ACGCGTTTGAATATGTCTGCT     TRLNMSA       3    0
ACGCGTTTGTCTTCGCAGCTT     TRLSSQL       3    0
ACGCGTTTTCTTAGTTTGGAG     TRFLSLE       3    0
ACGCGTTTTGCTACGAATCCG     TRFATNP       3    0
ACGCGTTTTGTTGGGAGTTAT     TRFVGSY       3    0
ACGCTGAAGATTATTCAGCCG     TLKIIQP       3    0
ACGCTGAAGATTCCTGAGCAT     TLKIPEH       3    0
ACGCTGAAGCTTATTGGTTAG     TLKLIGQ       3    0
ACGCTGAAGGAGAGTAAGCAG     TLKESKQ       3    0
ACGCTGAAGGGTCATTTTAGT     TLKGHFS       3    0
ACGCTGAAGGTTAGTGCGCTG     TLKVSAL       3    0
ACGCTGAAGTTTAGGCATTAG     TLKFRHQ       3    0
ACGCTGAATAATACGGGTTTT     TLNNTGF       3    0
ACGCTGAATACTCCTGCTCGG     TLNTPAR       3    0
ACGCTGAATAGTACGGTGTTT     TLNSTVF       3    0
ACGCTGAATATGTATACGTAT     TLNMYTY       3    0
ACGCTGAATCAGTCGGCTTTT     TLNQSAF       3    0
ACGCTGAATCGTGTTAATTAT     TLNRVNY       3    0
ACGCTGAATCTTCCGAGGAGT     TLNLPRS       3    0
ACGCTGAATGAGACTCTTATG     TLNETLM       3    0
ACGCTGAATGCGTCGATTAAG     TLNASIK       3    0
ACGCTGAATGTGGCTCAGACT     TLNVAQT       3    0
ACGCTGAATTTTGATGCGTCG     TLNFDAS       3    0
ACGCTGACATTGATTGAGACG     TLTLIET       3    0
ACGCTGACGAAGTTTGATACG     TLTKFDT       3    0
ACGCTGACGATGTTTTATCAG     TLTMFYQ       3    0
ACGCTGACGCCTCTTCGTGAG     TLTPLRE       3    0
ACGCTGACGCTTTCTGAGGCG     TLTLSEA       3    0
ACGCTGACGGGTCCTTATACG     TLTGPYT       3    0
ACGCTGACGGTTCCTGATTAT     TLTVPDY       3    0
ACGCTGACGGTTGCGTATCTG     TLTVAYL       3    0
ACGCTGACGTCGATGCATTCT     TLTSMHS       3    0
ACGCTGACGTCTGCGTCGGTG     TLTSASV       3    0
ACGCTGACTAAGTCTGATACG     TLTKSDT       3    0
ACGCTGACTAATAATACTAGG     TLTNNTR       3    0
ACGCTGACTAATCTGGCGGTT     TLTNLAV       3    0
ACGCTGACTGAGCGTGGGCTG     TLTERGL       3    0
ACGCTGACTTCTCTGGCTTGT     TLTSLAC       3    0
ACGCTGACTTGGCGGAGTTAT     TLTWRSY       3    0
ACGCTGACTTGGTCTATTAAT     TLTWSIN       3    0
ACGCTGAGTAAGAATACGCAT     TLSKNTH       3    0
ACGCTGAGTATGGTTTTTGGT     TLSMVFG       3    0
ACGCTGAGTATTTGGTCGCCG     TLSIWSP       3    0
ACGCTGAGTGAGAGTTTGTAT     TLSESLY       3    0
ACGCTGAGTTGGGATCAGAAG     TLSWDQK       3    0
ACGCTGAGTTTTGCTACGACT     TLSFATT       3    0
ACGCTGAGTTTTTCTGGTCTG     TLSFSGL       3    0
ACGCTGATGCCGAGGGTTATT     TLMPRVI       3    0
ACGCTGATGTCTGCGATTAGG     TLMSAIR       3    0
ACGCTGATTAAGCAGTCGAGG     TLIKQSR       3    0
ACGCTGATTAATTGTGAGACG     TLINCET       3    0
ACGCTGATTACGACGGATGAG     TLITTDE       3    0
ACGCTGATTGATGTTCATTGG     TLIDVHW       3    0
ACGCTGATTGCGAATCGTGGT     TLIANRG       3    0
ACGCTGATTTTGATTTCTCAG     TLILISQ       3    0
ACGCTGCAGAGGCATGATCTG     TLQRHDL       3    0
ACGCTGCAGATTCCTAGGTTG     TLQIPRL       3    0
ACGCTGCAGGATATTGAGCCG     TLQDIEP       3    0
ACGCTGCAGTGTAGGACTTAG     TLQCRTQ       3    0
ACGCTGCAGTTGGGTGATCAT     TLQLGDH       3    0
ACGCTGCATAATTCTCTGTGG     TLHNSLW       3    0
ACGCTGCATACGCCGAAGAAT     TLHTPKN       3    0
ACGCTGCATACTACTAATGCT     TLHTTNA       3    0
ACGCTGCATAGTCATTCTGCG     TLHSHSA       3    0
ACGCTGCATCAGGGTAAGCCG     TLHQGKP       3    0
ACGCTGCATGATAAGGGTCAT     TLHDKGH       3    0
ACGCTGCATGATTAGATGCGG     TLHDQMR       3    0
ACGCTGCATGTGAGGCCTAGT     TLHVRPS       3    0
ACGCTGCATGTGGAGCCGATG     TLHVEPM       3    0
ACGCTGCCAATTAAGTTGTCT     TLPIKLS       3    0
ACGCTGCCGACTGATAGTTCG     TLPTDSS       3    0
ACGCTGCCGATTGCTATTAAG     TLPIAIK       3    0
ACGCTGCCGGATGGTACTTTT     TLPDGTF       3    0
ACGCTGCCGGGGCTTTGGCGT     TLPGLWR       3    0
ACGCTGCCGGTGACTACGCAG     TLPVTTQ       3    0
ACGCTGCCTACGGATCCGCAT     TLPTDPH       3    0
ACGCTGCCTATGCGGTTTTCT     TLPMRFS       3    0
ACGCTGCCTATGCGTTAGGAT     TLPMRQD       3    0
ACGCTGCCTATGTATACGTAG     TLPMYTQ       3    0
ACGCTGCCTCTTTAGATGATG     TLPLQMM       3    0
ACGCTGCCTGATGTTACGTTG     TLPDVTL       3    0
ACGCTGCCTGATTATAATATG     TLPDYNM       3    0
ACGCTGCGGAATTTTGAGCCT     TLRNFEP       3    0
ACGCTGCGGCATTCTGTGTAT     TLRHSVY       3    0
ACGCTGCGTAATCCTGCTGAG     TLRNPAE       3    0
ACGCTGCGTAGTCCGCCGTCT     TLRSPPS       3    0
ACGCTGCGTGAGATTTTTTAT     TLREIFY       3    0
ACGCTGCGTGGTTTGACGCAT     TLRGLTH       3    0
ACGCTGCGTTTTACTTCTAAG     TLRFTSK       3    0
ACGCTGCTGTATGCTACTGGT     TLLYATG       3    0
ACGCTGCTTAGGCAGGAGCGT     TLLRQER       3    0
ACGCTGCTTATGACTTCTCCG     TLLMTSP       3    0
ACGCTGCTTCCGGAGCATGAG     TLLPEHE       3    0
ACGCTGCTTCGGGTTTCTGAT     TLLRVSD       3    0
ACGCTGGAGACGTTTAGGTCT     TLETFRS       3    0
ACGCTGGAGCATTATACGGCT     TLEHYTA       3    0
ACGCTGGAGGCTCGGAGTGTG     TLEARSV       3    0
ACGCTGGAGGCTTCGACGTCG     TLEASTS       3    0
ACGCTGGAGGTTTTTCCGACT     TLEVFPT       3    0
ACGCTGGAGTCTTAGGATAAG     TLESQDK       3    0
ACGCTGGATACTAGTACTTCG     TLDTSTS       3    0
ACGCTGGATATGCCTATGATT     TLDMPMI       3    0
ACGCTGGATTGGAAGTCGCCT     TLDWKSP       3    0
ACGCTGGATTGTCTGGGTACT     TLDCLGT       3    0
ACGCTGGCGATGTTTCATCAG     TLAMFHQ       3    0
ACGCTGGCGGATTAGAGGCAG     TLADQRQ       3    0
ACGCTGGCGGCTGCTCAGAAG     TLAAAQK       3    0
ACGCTGGCTAAGGCGTATGCG     TLAKAYA       3    0
ACGCTGGCTAATATGTTTACT     TLANMFT       3    0
ACGCTGGCTAGTGATAGTGTT     TLASDSV       3    0
ACGCTGGCTGCGATGCATCTT     TLAAMHL       3    0
ACGCTGGCTTAGAGTAATCTT     TLAQSNL       3    0
ACGCTGGCTTTTGCGCCGCCT     TLAFAPP       3    0
ACGCTGGGGAATTTGGATCGT     TLGNLDR       3    0
ACGCTGGGTAGTTGGCCTACG     TLGSWPT       3    0
ACGCTGGGTGCGGATCAGCCG     TLGADQP       3    0
ACGCTGGGTGGGCCGCCGATT     TLGGPPI       3    0
ACGCTGGTGACTGAGTGGCCG     TLVTEWP       3    0
ACGCTGGTGCGTTCTACGCGG     TLVRSTR       3    0
ACGCTGGTGGATTTTCAGACT     TLVDFQT       3    0
ACGCTGGTTATGCAGTCGAGT     TLVMQSS       3    0
ACGCTGGTTGAGTTGTATGAG     TLVELYE       3    0
ACGCTGGTTGCTTCTGCTAAG     TLVASAK       3    0
ACGCTGGTTTCTTATGGTTAT     TLVSYGY       3    0
ACGCTGTAGATGATGGATCTG     TLQMMDL       3    0
ACGCTGTATACGGTTGATCAT     TLYTVDH       3    0
ACGCTGTATCCTGTTACGTTT     TLYPVTF       3    0
ACGCTGTATCTTACGAAGCAG     TLYLTKQ       3    0
ACGCTGTATGCTGAGGCGAAG     TLYAEAK       3    0
ACGCTGTCGAATCTGTTGAGT     TLSNLLS       3    0
ACGCTGTCGACTAAGGATAAT     TLSTKDN       3    0
ACGCTGTCGAGTTTGGTGATG     TLSSLVM       3    0
ACGCTGTCGTTTATTTCTGGT     TLSFISG       3    0
ACGCTGTCTACTACGACGGAG     TLSTTTE       3    0
ACGCTGTCTACTGTTTGGCGG     TLSTVWR       3    0
ACGCTGTCTAGGAATGCGGAT     TLSRNAD       3    0
ACGCTGTCTATTGGTTATACG     TLSIGYT       3    0
ACGCTGTCTCATAATTATGCG     TLSHNYA       3    0
ACGCTGTCTGGTCGGTTGACA     TLSGRLT       3    0
ACGCTGTCTTATCATGTTTTG     TLSYHVL       3    0
ACGCTGTCTTTTTCGGTTCCG     TLSFSVP       3    0
ACGCTGTGGCCGCATAGGGAT     TLWPHRD       3    0
ACGCTGTGGCCTATTGCTCCG     TLWPIAP       3    0
ACGCTGTGGCGTCCGTCTTAT     TLWRPSY       3    0
ACGCTGTGGGCTAGGACGTCT     TLWARTS       3    0
ACGCTGTGGGGTGGTACGCAT     TLWGGTH       3    0
ACGCTGTGTGATATTCTGAGT     TLCDILS       3    0
ACGCTGTTGCGGTTGCATTTG     TLLRLHL       3    0
ACGCTGTTGGAGGTTGAGCAG     TLLEVEQ       3    0
ACGCTGTTGGGGACGATGCGG     TLLGTMR       3    0
ACGCTGTTTAATAATTTTTCG     TLFNNFS       3    0
ACGCTGTTTAGTGATTCGTTT     TLFSDSF       3    0
ACGCTTAAGAATTTTATGCTT     TLKNFML       3    0
ACGCTTAAGACGTCTTCGAGT     TLKTSSS       3    0
ACGCTTAAGACTCCTCATGCG     TLKTPHA       3    0
ACGCTTAAGCTTAGTTCGCGT     TLKLSSR       3    0
ACGCTTAAGGATGCGTTGTTT     TLKDALF       3    0
ACGCTTAATAAGGGTAATCTG     TLNKGNL       3    0
ACGCTTAATAATCCTGCTCTG     TLNNPAL       3    0
ACGCTTAATAGTCGTTTGGTG     TLNSRLV       3    0
ACGCTTAATAGTCTGCCGCCT     TLNSLPP       3    0
ACGCTTAATCCGCGGCATCCT     TLNPRHP       3    0
ACGCTTAATCTTCCTCGGTTG     TLNLPRL       3    0
ACGCTTAATGCTCAGCGTGTT     TLNAQRV       3    0
ACGCTTAATTCGGTGACTATG     TLNSVTM       3    0
ACGCTTAATTGGGTGACTCTT     TLNWVTL       3    0
ACGCTTAATTTGCTGTCTTAT     TLNLLSY       3    0
ACGCTTAATTTTCATCCTGGT     TLNFHPG       3    0
ACGCTTACGAAGGCTTGGAGG     TLTKAWR       3    0
ACGCTTACGAATCTGTTGTGT     TLTNLLC       3    0
ACGCTTACGATGATTGCTAAT     TLTMIAN       3    0
ACGCTTACGGTTTAGGCGCAT     TLTVQAH       3    0
ACGCTTACGTTTGTGCTTTCT     TLTFVLS       3    0
ACGCTTACTAATATTGAGCGG     TLTNIER       3    0
ACGCTTACTACTAGGTCTAGT     TLTTRSS       3    0
ACGCTTACTACTCTGTGGTAG     TLTTLWQ       3    0
ACGCTTACTATGCCTAAGTCG     TLTMPKS       3    0
ACGCTTACTCCTCTTATGAAG     TLTPLMK       3    0
ACGCTTACTCGGGATGGTCCT     TLTRDGP       3    0
ACGCTTACTTAGGATCATTCT     TLTQDHS       3    0
ACGCTTACTTTGTTTCGTATG     TLTLFRM       3    0
ACGCTTAGGATGAATTTTAGT     TLRMNFS       3    0
ACGCTTAGGATGCATACTTGG     TLRMHTW       3    0
ACGCTTAGGCATCATTATCTT     TLRHHYL       3    0
ACGCTTAGGCCGCCGCAGGAT     TLRPPQD       3    0
ACGCTTAGGGTGTTGAGTTCT     TLRVLSS       3    0
ACGCTTAGTCAGGGTAAGACT     TLSQGKT       3    0
ACGCTTAGTCGGTCTCTGCCG     TLSRSLP       3    0
ACGCTTAGTGATTGGCTTAGG     TLSDWLR       3    0
ACGCTTAGTGTGGCTCCGTAT     TLSVAPY       3    0
ACGCTTATGAATCTTATTACT     TLMNLIT       3    0
ACGCTTATGACGGATCCTGGT     TLMTDPG       3    0
ACGCTTATGACGTTGAGGCTT     TLMTLRL       3    0
ACGCTTATGATGCTTGTGAAT     TLMMLVN       3    0
ACGCTTATGCATACGCGTGGG     TLMHTRG       3    0
ACGCTTATGCCTGGGTAGACG     TLMPGQT       3    0
ACGCTTATGCGGACTCCTGCG     TLMRTPA       3    0
ACGCTTATGGTTCCTCAGTAT     TLMVPQY       3    0
ACGCTTATTACTGGGTCGCCG     TLITGSP       3    0
ACGCTTATTATGTAGAATGCG     TLIMQNA       3    0
ACGCTTATTGCGGTGGGTCGT     TLIAVGR       3    0
ACGCTTATTGTGCAGAGGTAG     TLIVQRQ       3    0
ACGCTTCAGATGCCTTTTAAG     TLQMPFK       3    0
ACGCTTCAGATTTATCATACG     TLQIYHT       3    0
ACGCTTCAGCGGGGGCCGGCG     TLQRGPA       3    0
ACGCTTCAGCTTCATGTGATT     TLQLHVI       3    0
ACGCTTCAGGTGCCGAAGGCG     TLQVPKA       3    0
ACGCTTCAGTGGGAGAAGACT     TLQWEKT       3    0
ACGCTTCATAATGATTTTTTG     TLHNDFL       3    0
ACGCTTCATACGCCGAATGAG     TLHTPNE       3    0
ACGCTTCATACGTATTGGCAG     TLHTYWQ       3    0
ACGCTTCATCCGCAGGCTGAT     TLHPQAD       3    0
ACGCTTCATGCGCATAAGTCG     TLHAHKS       3    0
ACGCTTCATTCGCGTCTGACG     TLHSRLT       3    0
ACGCTTCATTCGGATACGACG     TLHSDTT       3    0
ACGCTTCCGAATTGGCATGTT     TLPNWHV       3    0
ACGCTTCCGCAGCTGATGCGG     TLPQLMR       3    0
ACGCTTCCGGCGCATGAGTAT     TLPAHEY       3    0
ACGCTTCCTACTCTTCCGTGT     TLPTLPC       3    0
ACGCTTCCTAGTGTTGGGCTG     TLPSVGL       3    0
ACGCTTCCTCGGCATGATGTT     TLPRHDV       3    0
ACGCTTCCTCGTATGCTTATG     TLPRMLM       3    0
ACGCTTCCTCGTTTTCAGTTG     TLPRFQL       3    0
ACGCTTCCTGGGCGTATTCAG     TLPGRIQ       3    0
ACGCTTCCTGTGAATAATGCG     TLPVNNA       3    0
ACGCTTCCTGTGCCGGAGCCG     TLPVPEP       3    0
ACGCTTCCTGTTAATTTTTGG     TLPVNFW       3    0
ACGCTTCCTGTTACTGGTACG     TLPVTGT       3    0
ACGCTTCCTTCTGGTTGGACG     TLPSGWT       3    0
ACGCTTCGGAATCCTTATTGT     TLRNPYC       3    0
ACGCTTCGGGATCAGCATTGG     TLRDQHW       3    0
ACGCTTCGTAATACTTATGAG     TLRNTYE       3    0
ACGCTTCGTCATCTTTATGGG     TLRHLYG       3    0
ACGCTTCGTCCGAAGAATACT     TLRPKNT       3    0
ACGCTTCTGGTGACTAGTAGT     TLLVTSS       3    0
ACGCTTCTGTCTTATCGTCCT     TLLSYRP       3    0
ACGCTTCTTAGTGTGGGTTTG     TLLSVGL       3    0
ACGCTTCTTGAGACTGCGAAT     TLLETAN       3    0
ACGCTTCTTGAGTGGATTGCT     TLLEWIA       3    0
ACGCTTCTTTCGAGGTATGCG     TLLSRYA       3    0
ACGCTTCTTTTTAGTCCGGAG     TLLFSPE       3    0
ACGCTTGAGATGAATGTTCAG     TLEMNVQ       3    0
ACGCTTGAGGATAATATTGCG     TLEDNIA       3    0
ACGCTTGAGTATTTTTGGAAT     TLEYFWN       3    0
ACGCTTGAGTCTGGTCCGCAT     TLESGPH       3    0
ACGCTTGATACGAATACGGTT     TLDTNTV       3    0
ACGCTTGATAGTAATCGGTTG     TLDSNRL       3    0
ACGCTTGATATGCAGCTGCCG     TLDMQLP       3    0
ACGCTTGATCAGGAGCATCTG     TLDQEHL       3    0
ACGCTTGCGAATCTTCTTCCG     TLANLLP       3    0
ACGCTTGCGTCGTTGGGTAAT     TLASLGN       3    0
ACGCTTGCTGATGAGAGTACG     TLADEST       3    0
ACGCTTGCTGTGGCGAGTGGG     TLAVASG       3    0
ACGCTTGCTTCTTGGACTGCG     TLASWTA       3    0
ACGCTTGGGAAGATGGCGGAT     TLGKMAD       3    0
ACGCTTGGGATTAAGAATAAG     TLGIKNK       3    0
ACGCTTGGGCAGTAGATTATG     TLGQQIM       3    0
ACGCTTGGGCGGGTGAATTAG     TLGRVNQ       3    0
ACGCTTGGGCTTGTTAGTGTG     TLGLVSV       3    0
ACGCTTGGTAATTTTTCGACT     TLGNFST       3    0
ACGCTTGGTAGGTTTATTACT     TLGRFIT       3    0
ACGCTTGGTCCGCTGCCGTAG     TLGPLPQ       3    0
ACGCTTGGTGATCTGGCTTCG     TLGDLAS       3    0
ACGCTTGGTTCGGAGGAGTAT     TLGSEEY       3    0
ACGCTTGGTTCTGGTATGGCG     TLGSGMA       3    0
ACGCTTGTGAATGATGTGATG     TLVNDVM       3    0
ACGCTTGTGGGGCTTGGTATG     TLVGLGM       3    0
ACGCTTGTGGTTCATATGGAT     TLVVHMD       3    0
ACGCTTGTGTCGCGGACGGCG     TLVSRTA       3    0
ACGCTTGTGTCTTCTAATCAG     TLVSSNQ       3    0
ACGCTTGTTCAGTCTTATCAG     TLVQSYQ       3    0
ACGCTTGTTCCTTTTCAGAGT     TLVPFQS       3    0
ACGCTTGTTGTGCATGAGCCT     TLVVHEP       3    0
ACGCTTGTTGTTGGGTATGGT     TLVVGYG       3    0
ACGCTTGTTTCGACGCGGATG     TLVSTRM       3    0
ACGCTTTATAGGATGGATTCT     TLYRMDS       3    0
ACGCTTTATAGTATGCGTTCT     TLYSMRS       3    0
ACGCTTTATATTCGTACTGAG     TLYIRTE       3    0
ACGCTTTATGAGATTCGTGTG     TLYEIRV       3    0
ACGCTTTATGATTTTTATCCT     TLYDFYP       3    0
ACGCTTTATGCTACTCTTCTT     TLYATLL       3    0
ACGCTTTATTGGCAGCTTAGG     TLYWQLR       3    0
ACGCTTTATTGGGTTAAGCCT     TLYWVKP       3    0
ACGCTTTATTTTTTTGAGACG     TLYFFET       3    0
ACGCTTTCGCGGGAGAGTAAT     TLSRESN       3    0
ACGCTTTCGGTTGTGCCTCTG     TLSVVPL       3    0
ACGCTTTCTGCGTATGCGGAG     TLSAYAE       3    0
ACGCTTTGGGGTAATATTCAG     TLWGNIQ       3    0
ACGCTTTGTCTGAAGGATCTT     TLCLKDL       3    0
ACGCTTTTGACGCTTCCTTCA     TLLTLPS       3    0
ACGCTTTTGCATGTTATTGGT     TLLHVIG       3    0
ACGCTTTTGCGGTCGTAGACG     TLLRSQT       3    0
ACGCTTTTGGATGCGTATCCG     TLLDAYP       3    0
ACGCTTTTGGCTGGTGGTTAG     TLLAGGQ       3    0
ACGCTTTTGTCGACTCTTGGT     TLLSTLG       3    0
ACGCTTTTGTCTGCGTAGATT     TLLSAQI       3    0
ACGCTTTTTCCGAAGGTGCTT     TLFPKVL       3    0
ACGCTTTTTCCGCATCTGGAG     TLFPHLE       3    0
ACGCTTTTTCCTGCTTTGCCG     TLFPALP       3    0
ACGCTTTTTGGGATGGCGCTG     TLFGMAL       3    0
ACGGAGAAGAATACTGCGATG     TEKNTAM       3    0
ACGGAGAAGACGGCTCATCTG     TEKTAHL       3    0
ACGGAGAAGATTATGTCGGGT     TEKIMSG       3    0
ACGGAGAAGCATATGGGGCAG     TEKHMGQ       3    0
ACGGAGAAGCTGCTGGTGTAG     TEKLLVQ       3    0
ACGGAGAATACTCAGGATGTT     TENTQDV       3    0
ACGGAGAATAGGAATCCGAGT     TENRNPS       3    0
ACGGAGAATATGAGTCCTACT     TENMSPT       3    0
ACGGAGAATATTCATCATCAG     TENIHHQ       3    0
ACGGAGAATCCTCGTCTGTTG     TENPRLL       3    0
ACGGAGAATCTTCGTGATCAG     TENLRDQ       3    0
ACGGAGAATCTTTAGGGTTGG     TENLQGW       3    0
ACGGAGAATGATGCGCCGCGG     TENDAPR       3    0
ACGGAGAATGCTAAGTATAGG     TENAKYR       3    0
ACGGAGAATGTTCGTACTACT     TENVRTT       3    0
ACGGAGAATTGGGAGCATTAG     TENWEHQ       3    0
ACGGAGACGCAGCCTAAGGAG     TETQPKE       3    0
ACGGAGACGCCTGAGCTTGGG     TETPELG       3    0
ACGGAGACGGATGCTATGTTG     TETDAML       3    0
ACGGAGACGGCTTCTACTCCT     TETASTP       3    0
ACGGAGACGTATTATACGTAG     TETYYTQ       3    0
ACGGAGACTAAGGTTGGGACG     TETKVGT       3    0
ACGGAGACTAATCCGGAGATT     TETNPEI       3    0
ACGGAGACTCCGAATCCGATG     TETPNPM       3    0
ACGGAGACTGCGACTACTTAT     TETATTY       3    0
ACGGAGACTGGGTTGATTAAG     TETGLIK       3    0
ACGGAGAGGAGTCCGATTAGT     TERSPIS       3    0
ACGGAGAGGCTGCTGAAGATT     TERLLKI       3    0
ACGGAGAGGCTTTATCAGCGT     TERLYQR       3    0
ACGGAGAGGTTGAGTCTTGTG     TERLSLV       3    0
ACGGAGAGTACGACGGATGCT     TESTTDA       3    0
ACGGAGAGTACTTTGCAGCGG     TESTLQR       3    0
ACGGAGAGTATGTTTTTGGAG     TESMFLE       3    0
ACGGAGAGTCCTAAGATTAAG     TESPKIK       3    0
ACGGAGAGTCGGCATTTTCCT     TESRHFP       3    0
ACGGAGAGTCGGTGGAGTCTT     TESRWSL       3    0
ACGGAGAGTCGTCTGCTTGCG     TESRLLA       3    0
ACGGAGAGTGATTGGACGGAG     TESDWTE       3    0
ACGGAGAGTTCTTCGTCTTCG     TESSSSS       3    0
ACGGAGAGTTGTCGTGTTTGT     TESCRVC       3    0
ACGGAGATGATGGCGGAGGCT     TEMMAEA       3    0
ACGGAGATGGAGTGGGATTAT     TEMEWDY       3    0
ACGGAGATGTGGTTGAATTAG     TEMWLNQ       3    0
ACGGAGATTAAGCATTTGGCG     TEIKHLA       3    0
ACGGAGATTAGGACTTCGAGT     TEIRTSS       3    0
ACGGAGATTCTTCATCCGGCT     TEILHPA       3    0
ACGGAGATTTATCATGCTCCT     TEIYHAP       3    0
ACGGAGCAGAATACGCAGTAT     TEQNTQY       3    0
ACGGAGCAGACGACGGAGAAT     TEQTTEN       3    0
ACGGAGCAGATGTAGACGTAT     TEQMQTY       3    0
ACGGAGCAGCAGAAGTGGAGG     TEQQKWR       3    0
ACGGAGCAGCCTCTTAGGGCG     TEQPLRA       3    0
ACGGAGCAGCCTTATCCGGAT     TEQPYPD       3    0
ACGGAGCAGCGTGTTACGTTG     TEQRVTL       3    0
ACGGAGCAGGTGTGGGTTCAT     TEQVWVH       3    0
ACGGAGCATAAGACGGATGTT     TEHKTDV       3    0
ACGGAGCATCCTGTTAAGAGT     TEHPVKS       3    0
ACGGAGCATGCGTATGAGAGT     TEHAYES       3    0
ACGGAGCATTATTTTATTGAT     TEHYFID       3    0
ACGGAGCCGATGCATGTGCCG     TEPMHVP       3    0
ACGGAGCCGCAGCCTAAGACG     TEPQPKT       3    0
ACGGAGCCGGAGAAGACGCTT     TEPEKTL       3    0
ACGGAGCCGTTTTTGAAGCAT     TEPFLKH       3    0
ACGGAGCCTACGTCTCATAAG     TEPTSHK       3    0
ACGGAGCCTGATACGACGGAG     TEPDTTE       3    0
ACGGAGCCTTCTAGGAAGTCT     TEPSRKS       3    0
ACGGAGCCTTGTTGTGAGCAT     TEPCCEH       3    0
ACGGAGCGGGCGCGGTCGTGG     TERARSW       3    0
ACGGAGCGGGGTGGTGCTCTT     TERGGAL       3    0
ACGGAGCGTATGCCTGAGAGT     TERMPES       3    0
ACGGAGCGTGCTTTTACTGGG     TERAFTG       3    0
ACGGAGCGTTAGATGGAGTCG     TERQMES       3    0
ACGGAGCTGAAGCTGATTATG     TELKLIM       3    0
ACGGAGCTGACTCCGCATGGG     TELTPHG       3    0
ACGGAGCTGCGTGTGAGTCTT     TELRVSL       3    0
ACGGAGCTGGGTCATGCTTGG     TELGHAW       3    0
ACGGAGCTGGTTGATCGTTTT     TELVDRF       3    0
ACGGAGCTGTATAATCAGCTT     TELYNQL       3    0
ACGGAGCTGTCTTTGGAGGAG     TELSLEE       3    0
ACGGAGCTGTTTCTTATTACT     TELFLIT       3    0
ACGGAGCTTACGCTTCCGTCT     TELTLPS       3    0
ACGGAGCTTACTACTCCTGTT     TELTTPV       3    0
ACGGAGCTTCAGTATGAGCCT     TELQYEP       3    0
ACGGAGCTTGATCGGCTTTGG     TELDRLW       3    0
ACGGAGCTTGGTATTGGGCAG     TELGIGQ       3    0
ACGGAGCTTTCTCATCCTCCT     TELSHPP       3    0
ACGGAGCTTTTTGCGGATGGT     TELFADG       3    0
ACGGAGGAGACTTATGCTTTG     TEETYAL       3    0
ACGGAGGAGATGACTTGTACG     TEEMTCT       3    0
ACGGAGGATACTGCTAAGCCT     TEDTAKP       3    0
ACGGAGGATATGACTCTTCCT     TEDMTLP       3    0
ACGGAGGATGAGCTGCATTGG     TEDELHW       3    0
ACGGAGGATGATTCTATTTCG     TEDDSIS       3    0
ACGGAGGATTTGCGTTTTCAG     TEDLRFQ       3    0
ACGGAGGATTTTGCTGGTCCG     TEDFAGP       3    0
ACGGAGGCGTGGCATCAGGAG     TEAWHQE       3    0
ACGGAGGCGTGGCATGCGCAT     TEAWHAH       3    0
ACGGAGGCTACGACTTTTTCT     TEATTFS       3    0
ACGGAGGCTATTAATACTCTG     TEAINTL       3    0
ACGGAGGCTGCTGATGAGAAT     TEAADEN       3    0
ACGGAGGCTTCTCAGTATTCG     TEASQYS       3    0
ACGGAGGCTTGGGAGCAGTGG     TEAWEQW       3    0
ACGGAGGGGACTAGGGCGTAG     TEGTRAQ       3    0
ACGGAGGGGACTGTTGAGAAT     TEGTVEN       3    0
ACGGAGGGGCAGAGTCGGGTT     TEGQSRV       3    0
ACGGAGGGGGAGAAGACTTAG     TEGEKTQ       3    0
ACGGAGGGGGGTCAGGCTCAG     TEGGQAQ       3    0
ACGGAGGGGTATAAGATTATT     TEGYKII       3    0
ACGGAGGGTCTTGTTGTGAAT     TEGLVVN       3    0
ACGGAGGGTGAGCGTTGGAAG     TEGERWK       3    0
ACGGAGGGTTGGCTGCAGGAG     TEGWLQE       3    0
ACGGAGGTGAAGACGAAGGTT     TEVKTKV       3    0
ACGGAGGTGTCTCGTAATTTG     TEVSRNL       3    0
ACGGAGGTGTGGGTTTGGGAG     TEVWVWE       3    0
ACGGAGGTGTTTGCGCGGACT     TEVFART       3    0
ACGGAGGTTATTAGTCCTCCG     TEVISPP       3    0
ACGGAGGTTGCGTATAGTCAT     TEVAYSH       3    0
ACGGAGGTTTCTCGTTTTGAG     TEVSRFE       3    0
ACGGAGTATAAGGATATGACT     TEYKDMT       3    0
ACGGAGTATCGGTCGTTTGAG     TEYRSFE       3    0
ACGGAGTATGCTTAGGTGCGT     TEYAQVR       3    0
ACGGAGTATGGTAAGCCGACG     TEYGKPT       3    0
ACGGAGTATGTGGATGCGACT     TEYVDAT       3    0
ACGGAGTATTTGTTTGGGCTG     TEYLFGL       3    0
ACGGAGTATTTTCAGCATGAG     TEYFQHE       3    0
ACGGAGTCGACTACGCTTACT     TESTTLT       3    0
ACGGAGTCGAGTCATTTGAGT     TESSHLS       3    0
ACGGAGTCGTCTCTTGTTTAG     TESSLVQ       3    0
ACGGAGTCTACGAGTGAGTTG     TESTSEL       3    0
ACGGAGTCTACTAAGGGTGTG     TESTKGV       3    0
ACGGAGTCTCATCTGACGGAG     TESHLTE       3    0
ACGGAGTCTCCTACTCTGAGG     TESPTLR       3    0
ACGGAGTCTCTGAAGCAGTTG     TESLKQL       3    0
ACGGAGTCTGAGCCTTCTCGG     TESEPSR       3    0
ACGGAGTCTGAGCGTGCTGCG     TESERAA       3    0
ACGGAGTCTGATAAGGAGTCT     TESDKES       3    0
ACGGAGTCTGATTCTTTTCGT     TESDSFR       3    0
ACGGAGTCTGCTACTAGTACG     TESATST       3    0
ACGGAGTCTTATCGGGTGACT     TESYRVT       3    0
ACGGAGTGGCAGACTCATCCT     TEWQTHP       3    0
ACGGAGTGGCATATTGCTAAT     TEWHIAN       3    0
ACGGAGTGGCGTCTTATGATT     TEWRLMI       3    0
ACGGAGTTGACTTTTTATCGT     TELTFYR       3    0
ACGGAGTTGATTACTGCGCGT     TELITAR       3    0
ACGGAGTTGCATGATGGTCAG     TELHDGQ       3    0
ACGGAGTTGGGTTCTCATGAT     TELGSHD       3    0
ACGGAGTTGTTGTCGGATGCT     TELLSDA       3    0
ACGGAGTTTAGTGTGTTTAGG     TEFSVFR       3    0
ACGGAGTTTCTGCGGTGGAAG     TEFLRWK       3    0
ACGGATAAGAATCCGGAGACG     TDKNPET       3    0
ACGGATAAGCCGTGGCTGTAT     TDKPWLY       3    0
ACGGATAAGGGTACGGGGCAT     TDKGTGH       3    0
ACGGATAAGTATTTTGTTCCT     TDKYFVP       3    0
ACGGATAATAAGCCGTAGCAT     TDNKPQH       3    0
ACGGATAATCATCAGGATGTG     TDNHQDV       3    0
ACGGATAATCCGTAGGCTGAT     TDNPQAD       3    0
ACGGATAATGTTGATATTGCT     TDNVDIA       3    0
ACGGATACGAATATGAATGAG     TDTNMNE       3    0
ACGGATACGACGGGTGATATG     TDTTGDM       3    0
ACGGATACGCATCGTGAGCAT     TDTHREH       3    0
ACGGATACGCCGTATTATTTG     TDTPYYL       3    0
ACGGATACGCCTTTGCGGCAG     TDTPLRQ       3    0
ACGGATACGGTGATGCTGTCT     TDTVMLS       3    0
ACGGATACGTATATGGCGTAG     TDTYMAQ       3    0
ACGGATACGTGTATGCGGGAG     TDTCMRE       3    0
ACGGATACGTTTTGGAATCTG     TDTFWNL       3    0
ACGGATACTATGCGTTGGAAT     TDTMRWN       3    0
ACGGATACTCGTACGTCTCGT     TDTRTSR       3    0
ACGGATACTGCTCTTTTTGGT     TDTALFG       3    0
ACGGATACTTCTGAGCCGGAG     TDTSEPE       3    0
ACGGATAGGAATCCGACTTTG     TDRNPTL       3    0
ACGGATAGGACGCCTATTGAG     TDRTPIE       3    0
ACGGATAGGCATACTAAGGAT     TDRHTKD       3    0
ACGGATAGGCTTAGGGATGTG     TDRLRDV       3    0
ACGGATAGGGTGACTAGGCTG     TDRVTRL       3    0
ACGGATAGGTATACGCATTTG     TDRYTHL       3    0
ACGGATAGGTGGAGGGATTAG     TDRWRDQ       3    0
ACGGATAGTACGACGGATAGG     TDSTTDR       3    0
ACGGATAGTCAGGTGGATCCT     TDSQVDP       3    0
ACGGATAGTCGTGTTAATGTG     TDSRVNV       3    0
ACGGATAGTTATAAGTAGACG     TDSYKQT       3    0
ACGGATAGTTATTAGAAGATT     TDSYQKI       3    0
ACGGATAGTTATTCTGCTCCG     TDSYSAP       3    0
ACGGATAGTTCTAATGCGGCT     TDSSNAA       3    0
ACGGATATGAATCCGAGTAAT     TDMNPSN       3    0
ACGGATATGAATTAGATTGCT     TDMNQIA       3    0
ACGGATATGAATTAGATTTCT     TDMNQIS       3    0
ACGGATATGAGGCGTGTTGAT     TDMRRVD       3    0
ACGGATATGAGGTGGAAGGTG     TDMRWKV       3    0
ACGGATATGATGCAGATGATG     TDMMQMM       3    0
ACGGATATGCCGCGTTATCGT     TDMPRYR       3    0
ACGGATATGCTTTCGGCTCAT     TDMLSAH       3    0
ACGGATATGGCTGTGCTGTCG     TDMAVLS       3    0
ACGGATATTACGGATACGTCT     TDITDTS       3    0
ACGGATATTAGGCCTGCTATT     TDIRPAI       3    0
ACGGATATTATTAAGCTGCAT     TDIIKLH       3    0
ACGGATATTCGGACGAATGAG     TDIRTNE       3    0
ACGGATATTTATCGGGAGGAT     TDIYRED       3    0
ACGGATATTTTGTATGATGCG     TDILYDA       3    0
ACGGATCAGAATACTCAGAAG     TDQNTQK       3    0
ACGGATCAGATGTCTCGTGGG     TDQMSRG       3    0
ACGGATCAGCATCCTTGGGAG     TDQHPWE       3    0
ACGGATCAGCGGTATACTAGG     TDQRYTR       3    0
ACGGATCAGGTGAAGTATCCG     TDQVKYP       3    0
ACGGATCAGTCTAATATTACT     TDQSNIT       3    0
ACGGATCAGTCTATGCCTACT     TDQSMPT       3    0
ACGGATCATAAGTGGATGATG     TDHKWMM       3    0
ACGGATCATCGGAAGGTGCCT     TDHRKVP       3    0
ACGGATCATCTGCCGTTTCCG     TDHLPFP       3    0
ACGGATCATCTGTCTAAGAAG     TDHLSKK       3    0
ACGGATCATTCTCCGGGTTAG     TDHSPGQ       3    0
ACGGATCATTCTGGTACGTTT     TDHSGTF       3    0
ACGGATCCGAATTATAGGAAT     TDPNYRN       3    0
ACGGATCCGCTTGAGATTATT     TDPLEII       3    0
ACGGATCCGGTGCCGCGTCAT     TDPVPRH       3    0
ACGGATCCGTATGTGAATAAG     TDPYVNK       3    0
ACGGATCCTAGGAAGCATCTG     TDPRKHL       3    0
ACGGATCCTAGGTCGGGTGTT     TDPRSGV       3    0
ACGGATCCTAGTAAGACGCGT     TDPSKTR       3    0
ACGGATCCTATGCTGCTGAAT     TDPMLLN       3    0
ACGGATCCTTGGCTTCATGTG     TDPWLHV       3    0
ACGGATCCTTTGCTGTCTTGG     TDPLLSW       3    0
ACGGATCGGACGATGGTTCCT     TDRTMVP       3    0
ACGGATCGGGGGGTTTCTGAG     TDRGVSE       3    0
ACGGATCGTACGTATTTTCCT     TDRTYFP       3    0
ACGGATCGTAGTCTGAGTCTG     TDRSLSL       3    0
ACGGATCGTATGTCTCCTAAT     TDRMSPN       3    0
ACGGATCGTCCGATGTTTCAT     TDRPMFH       3    0
ACGGATCTGACTATTTATAGG     TDLTIYR       3    0
ACGGATCTGGCTATTCCGGGT     TDLAIPG       3    0
ACGGATCTTATTCCGCTTTTG     TDLIPLL       3    0
ACGGATCTTCAGTTTGGGCCT     TDLQFGP       3    0
ACGGATCTTCGTATTGCTAAT     TDLRIAN       3    0
ACGGATGAGAAGCCGGGGTCT     TDEKPGS       3    0
ACGGATGAGAAGCGTCTGGGG     TDEKRLG       3    0
ACGGATGAGAATGCTGCTCAT     TDENAAH       3    0
ACGGATGAGACTAATATTCAG     TDETNIQ       3    0
ACGGATGAGATTTATAGGGCT     TDEIYRA       3    0
ACGGATGAGCCTCCTCAGGGG     TDEPPQG       3    0
ACGGATGAGGAGCATATTATT     TDEEHII       3    0
ACGGATGAGTCTGGTGTGTGG     TDESGVW       3    0
ACGGATGATAAGCATAATAAT     TDDKHNN       3    0
ACGGATGATATTGGTCCTCCT     TDDIGPP       3    0
ACGGATGATCTTCAGATTTAT     TDDLQIY       3    0
ACGGATGATGAGCATATTACG     TDDEHIT       3    0
ACGGATGATGATGGTCAGCAG     TDDDGQQ       3    0
ACGGATGATGCGCCGGTGTGG     TDDAPVW       3    0
ACGGATGATGCGTATACGGAG     TDDAYTE       3    0
ACGGATGATTCGCTGCATATG     TDDSLHM       3    0
ACGGATGCGAATCCTGTTCTT     TDANPVL       3    0
ACGGATGCGAGTTATAGTGCT     TDASYSA       3    0
ACGGATGCGCAGCCTATGCGT     TDAQPMR       3    0
ACGGATGCGGCGATTACTGAT     TDAAITD       3    0
ACGGATGCGGCGTATACGAAG     TDAAYTK       3    0
ACGGATGCGTCTATTCCGGCT     TDASIPA       3    0
ACGGATGCTACTGCTGTTAAT     TDATAVN       3    0
ACGGATGCTAGTCAGCCTGGT     TDASQPG       3    0
ACGGATGCTAGTGGTATTTAT     TDASGIY       3    0
ACGGATGCTCTGAAGATGGTG     TDALKMV       3    0
ACGGATGCTTATACGAGGAAT     TDAYTRN       3    0
ACGGATGGGAATAAGCATCCG     TDGNKHP       3    0
ACGGATGGGACTGAGTCGGCT     TDGTESA       3    0
ACGGATGGGAGTACTCCGCTG     TDGSTPL       3    0
ACGGATGGGCGGATGGATAAG     TDGRMDK       3    0
ACGGATGGGCTTGCTCGGACT     TDGLART       3    0
ACGGATGGTAATGCGAAGAAT     TDGNAKN       3    0
ACGGATGGTACGTGGGGGCCG     TDGTWGP       3    0
ACGGATGGTACTAGTCGGTTG     TDGTSRL       3    0
ACGGATGGTCAGTATAATGTG     TDGQYNV       3    0
ACGGATGGTGAGTCTCGTCCT     TDGESRP       3    0
ACGGATGGTGATCGTCTGGCG     TDGDRLA       3    0
ACGGATGGTGCTCTTAGTATG     TDGALSM       3    0
ACGGATGTGACTCAGCGTCTT     TDVTQRL       3    0
ACGGATGTGATGTCTATGGTT     TDVMSMV       3    0
ACGGATGTGCGTGAGCATAAG     TDVREHK       3    0
ACGGATGTGGTTTTGGCTAAG     TDVVLAK       3    0
ACGGATGTGTCGTTTGAGCGT     TDVSFER       3    0
ACGGATGTTGATGTGAGTTAT     TDVDVSY       3    0
ACGGATGTTTCGTCTAATGCT     TDVSSNA       3    0
ACGGATGTTTCTCATGTGTTT     TDVSHVF       3    0
ACGGATTAGAAGCGTATGTTG     TDQKRML       3    0
ACGGATTAGAATACGCGGAAT     TDQNTRN       3    0
ACGGATTAGACTGGTAGTAGT     TDQTGSS       3    0
ACGGATTATAAGGCTCCTTAT     TDYKAPY       3    0
ACGGATTATACGACTGGGGTT     TDYTTGV       3    0
ACGGATTATATTAATAAGAAG     TDYINKK       3    0
ACGGATTATCATGGTACTAAG     TDYHGTK       3    0
ACGGATTATCCTTCGTTTTGG     TDYPSFW       3    0
ACGGATTATCTTCAGCGGCGT     TDYLQRR       3    0
ACGGATTATCTTTTTGCGGAG     TDYLFAE       3    0
ACGGATTATGGTGGTCGGTTG     TDYGGRL       3    0
ACGGATTCGAATTTTTTGCGG     TDSNFLR       3    0
ACGGATTCGAGTCATGTTTAT     TDSSHVY       3    0
ACGGATTCTACTCTGCCTACT     TDSTLPT       3    0
ACGGATTCTGAGGCGATTGTG     TDSEAIV       3    0
ACGGATTCTGGGTCGGTTACT     TDSGSVT       3    0
ACGGATTCTGTGACGGAGCAG     TDSVTEQ       3    0
ACGGATTCTTCTGCGAGTTCT     TDSSASS       3    0
ACGGATTGGACGCATTCTGCG     TDWTHSA       3    0
ACGGATTGGATGCCTCGTGAG     TDWMPRE       3    0
ACGGATTGGCAGAATGGTGCT     TDWQNGA       3    0
ACGGATTGGCATACGATTAAT     TDWHTIN       3    0
ACGGATTGGCCTGGTGCGATG     TDWPGAM       3    0
ACGGATTGTAGGAAGATTCCT     TDCRKIP       3    0
ACGGATTGTGAGTTGATGACG     TDCELMT       3    0
ACGGATTGTGGGGAGGAGCGG     TDCGEER       3    0
ACGGATTGTGTGACGTTGCGG     TDCVTLR       3    0
ACGGATTGTTCTTATGGTATG     TDCSYGM       3    0
ACGGATTGTTGTCTTTCGGAT     TDCCLSD       3    0
ACGGATTTGAAGTTTAATTCT     TDLKFNS       3    0
ACGGATTTGAGGAGGACGACT     TDLRRTT       3    0
ACGGATTTGAGGTAGACGTCT     TDLRQTS       3    0
ACGGATTTGGGGACTCGTTAT     TDLGTRY       3    0
ACGGATTTTATTTCGGTGATT     TDFISVI       3    0
ACGGATTTTCATTTTACTGTT     TDFHFTV       3    0
ACGGATTTTGTGCCTTTTATT     TDFVPFI       3    0
ACGGCGAAGCCTGGTAAGCAG     TAKPGKQ       3    0
ACGGCGAAGCCTTATTGGAAG     TAKPYWK       3    0
ACGGCGAAGCTGGAGATTAAT     TAKLEIN       3    0
ACGGCGAAGGTGCGGTCTGAT     TAKVRSD       3    0
ACGGCGAAGGTTAGTCCTTCG     TAKVSPS       3    0
ACGGCGAATAGTGAGCTGACT     TANSELT       3    0
ACGGCGAATCAGTTTGTTTTG     TANQFVL       3    0
ACGGCGAATGATCCTGTGGCT     TANDPVA       3    0
ACGGCGAATTCTAATCGGAAT     TANSNRN       3    0
ACGGCGAATTGTGTGGGGCAG     TANCVGQ       3    0
ACGGCGAATTTGACGATTCAT     TANLTIH       3    0
ACGGCGAATTTGGCGTATACT     TANLAYT       3    0
ACGGCGACGAGGGCGTCTAAT     TATRASN       3    0
ACGGCGACGCCTACGAAGCTT     TATPTKL       3    0
ACGGCGACGGATCTGTGGCCT     TATDLWP       3    0
ACGGCGACGGTGTCTGAGCCT     TATVSEP       3    0
ACGGCGACGGTGTTGCTGGCT     TATVLLA       3    0
ACGGCGACGGTTAATATGAAT     TATVNMN       3    0
ACGGCGACGGTTATGATTCAT     TATVMIH       3    0
ACGGCGACGTATACGTATCTG     TATYTYL       3    0
ACGGCGACGTCTCTTCGGCTT     TATSLRL       3    0
ACGGCGACGTTGCCGATTTAT     TATLPIY       3    0
ACGGCGACGTTTCATTGGCTG     TATFHWL       3    0
ACGGCGACGTTTCCGCTTCCT     TATFPLP       3    0
ACGGCGACGTTTGTTGATGGT     TATFVDG       3    0
ACGGCGACTACTCCGTTGGCG     TATTPLA       3    0
ACGGCGACTAGGTCGAGTTGG     TATRSSW       3    0
ACGGCGACTATGAAGACTGCG     TATMKTA       3    0
ACGGCGACTTATCTGAGTAAT     TATYLSN       3    0
ACGGCGAGGACTGAGGTTAAG     TARTEVK       3    0
ACGGCGAGGGTTAATGCGGCT     TARVNAA       3    0
ACGGCGAGGTGGGGTAGTCCT     TARWGSP       3    0
ACGGCGAGGTTGTCGATTAAG     TARLSIK       3    0
ACGGCGAGTCGGGTGGGTACT     TASRVGT       3    0
ACGGCGATGAAGAGTAAGTTT     TAMKSKF       3    0
ACGGCGATGACTAATGCGGTT     TAMTNAV       3    0
ACGGCGATGATGGTGTCTTAT     TAMMVSY       3    0
ACGGCGATGCTGACTGTGCAG     TAMLTVQ       3    0
ACGGCGATGCTGCTTATTACT     TAMLLIT       3    0
ACGGCGATTAATTATAAGACT     TAINYKT       3    0
ACGGCGATTAATTATCTGTCG     TAINYLS       3    0
ACGGCGATTATTAAGCTGGTT     TAIIKLV       3    0
ACGGCGATTCAGCCGCATGAG     TAIQPHE       3    0
ACGGCGATTGATCATCTTGCT     TAIDHLA       3    0
ACGGCGATTTGGCATCCTGGG     TAIWHPG       3    0
ACGGCGCAGAGTCTTATTTTT     TAQSLIF       3    0
ACGGCGCAGATGAGTAATCTG     TAQMSNL       3    0
ACGGCGCAGCCTAATTTGAAT     TAQPNLN       3    0
ACGGCGCAGTTGGTGATTCGT     TAQLVIR       3    0
ACGGCGCATAATAAGGAGTGG     TAHNKEW       3    0
ACGGCGCATATTTATCTGGCT     TAHIYLA       3    0
ACGGCGCATTCTTATGATGAT     TAHSYDD       3    0
ACGGCGCCGACGTATCCTGAG     TAPTYPE       3    0
ACGGCGCCGATTAATGCGATG     TAPINAM       3    0
ACGGCGCCGGTGATGAATATT     TAPVMNI       3    0
ACGGCGCCGGTTGAGCTTCAT     TAPVELH       3    0
ACGGCGCCGTATTGGAAGCTG     TAPYWKL       3    0
ACGGCGCCTAATAAGATTACG     TAPNKIT       3    0
ACGGCGCCTATTCTGGATTCG     TAPILDS       3    0
ACGGCGCCTCAGCATAATCGT     TAPQHNR       3    0
ACGGCGCCTTGGCCTTCTACT     TAPWPST       3    0
ACGGCGCGGATGTTTATTTCG     TARMFIS       3    0
ACGGCGCGGCAGGCTGCTGAT     TARQAAD       3    0
ACGGCGCGGGAGGAGGGTAAT     TAREEGN       3    0
ACGGCGCGTGATTTTTCGGAT     TARDFSD       3    0
ACGGCGCGTGGTCATCAGATT     TARGHQI       3    0
ACGGCGCGTTATCAGGATACG     TARYQDT       3    0
ACGGCGCGTTGGGAGTGTGAG     TARWECE       3    0
ACGGCGCTGGCTACTGTGTTG     TALATVL       3    0
ACGGCGCTGGTGATGATTGCT     TALVMIA       3    0
ACGGCGCTGTCTGATATGGTT     TALSDMV       3    0
ACGGCGCTTAGTATGCTTGCG     TALSMLA       3    0
ACGGCGGAGGCGATGTTTTCG     TAEAMFS       3    0
ACGGCGGAGGTTTCTCCTGCG     TAEVSPA       3    0
ACGGCGGAGTGTTGTCGGGGT     TAECCRG       3    0
ACGGCGGATTAGATTAGTGCT     TADQISA       3    0
ACGGCGGCGATTGTTGGGAAG     TAAIVGK       3    0
ACGGCGGCGCGTTTGACTGCT     TAARLTA       3    0
ACGGCGGCGGTGCATTCGGGT     TAAVHSG       3    0
ACGGCGGCTAATCAGAGGTCT     TAANQRS       3    0
ACGGCGGCTAATCTGTCTAAT     TAANLSN       3    0
ACGGCGGCTACTCGGTCGTAT     TAATRSY       3    0
ACGGCGGCTAGGAGTGCGACT     TAARSAT       3    0
ACGGCGGCTATTGGGTATACG     TAAIGYT       3    0
ACGGCGGCTCATTTGCGTCAG     TAAHLRQ       3    0
ACGGCGGCTGCTCGGTTTAGT     TAAARFS       3    0
ACGGCGGCTTATGCTTTTAAT     TAAYAFN       3    0
ACGGCGGGGCCTATTAGTGCG     TAGPISA       3    0
ACGGCGGGTAAGTTTAATCCG     TAGKFNP       3    0
ACGGCGGGTATTATGATTCGG     TAGIMIR       3    0
ACGGCGGTGAATGTGTGGGAG     TAVNVWE       3    0
ACGGCGGTGCAGAAGGCTAAT     TAVQKAN       3    0
ACGGCGGTGCAGTCTGCTAAT     TAVQSAN       3    0
ACGGCGGTGTCGTATTTGTGG     TAVSYLW       3    0
ACGGCGGTGTTGTCTCATCAG     TAVLSHQ       3    0
ACGGCGGTTCAGCATGGTTGG     TAVQHGW       3    0
ACGGCGGTTCCGACTTGGAGT     TAVPTWS       3    0
ACGGCGGTTGGTCTTGGGCCG     TAVGLGP       3    0
ACGGCGTAGAAGACTATGTTT     TAQKTMF       3    0
ACGGCGTAGACGTTGAATAGT     TAQTLNS       3    0
ACGGCGTAGGCTCAGCGTATG     TAQAQRM       3    0
ACGGCGTAGGGTTATCCTCAT     TAQGYPH       3    0
ACGGCGTAGGTTCAGTATCGG     TAQVQYR       3    0
ACGGCGTATAATGTTCAGACG     TAYNVQT       3    0
ACGGCGTATACGAGTCAGGAT     TAYTSQD       3    0
ACGGCGTATAGTATTCAGGCT     TAYSIQA       3    0
ACGGCGTATATTAATCCGGTT     TAYINPV       3    0
ACGGCGTATCAGCTTTATCTG     TAYQLYL       3    0
ACGGCGTATCCGTCTACGATT     TAYPSTI       3    0
ACGGCGTATCGGGAGGATTTG     TAYREDL       3    0
ACGGCGTATGCGACGGCGTTG     TAYATAL       3    0
ACGGCGTATGCTTGGAAGAAT     TAYAWKN       3    0
ACGGCGTATGGTGATAAGCAG     TAYGDKQ       3    0
ACGGCGTATGTTACGCATCAG     TAYVTHQ       3    0
ACGGCGTATGTTAGTCATTAT     TAYVSHY       3    0
ACGGCGTATTATATTTCTGCG     TAYYISA       3    0
ACGGCGTCGATGACTTATTAT     TASMTYY       3    0
ACGGCGTCGCGTAATATGGCG     TASRNMA       3    0
ACGGCGTCGGCTCATCGTAGT     TASAHRS       3    0
ACGGCGTCTATGACGGTTTCT     TASMTVS       3    0
ACGGCGTCTGTTGCGCGTATG     TASVARM       3    0
ACGGCGTCTTATCGTCCGGTT     TASYRPV       3    0
ACGGCGTCTTTGACTATGGTG     TASLTMV       3    0
ACGGCGTGGGCGAATGCTATG     TAWANAM       3    0
ACGGCGTGTATGAAGGAGCGT     TACMKER       3    0
ACGGCGTTGCATCAGCATTTT     TALHQHF       3    0
ACGGCGTTGCATTTTGTTTCT     TALHFVS       3    0
ACGGCGTTGGGGCGTACGCAT     TALGRTH       3    0
ACGGCGTTTAATACGATTTGT     TAFNTIC       3    0
ACGGCGTTTGAGTATGATACG     TAFEYDT       3    0
ACGGCTAAGCCTTATATGCTT     TAKPYML       3    0
ACGGCTAAGGATATGAATAAG     TAKDMNK       3    0
ACGGCTAAGTGTCGTCCTATG     TAKCRPM       3    0
ACGGCTAATCCTAATAGTTTG     TANPNSL       3    0
ACGGCTAATCCTGCGTCTAGT     TANPASS       3    0
ACGGCTAATGATCTTTCGGTG     TANDLSV       3    0
ACGGCTAATGGTCATTGGATG     TANGHWM       3    0
ACGGCTAATTATAAGTGTTGT     TANYKCC       3    0
ACGGCTACGACTTTGCTTCAT     TATTLLH       3    0
ACGGCTACGATTATGGCTGGT     TATIMAG       3    0
ACGGCTACGCAGAAGCATTAG     TATQKHQ       3    0
ACGGCTACGCGTACTCTGGAT     TATRTLD       3    0
ACGGCTACGGATTTGACTGAT     TATDLTD       3    0
ACGGCTACGGCTTGGTTTCAT     TATAWFH       3    0
ACGGCTACGTTTCTGTAGAGG     TATFLQR       3    0
ACGGCTACTATTAGTAATAGG     TATISNR       3    0
ACGGCTACTCATACTCAGATG     TATHTQM       3    0
ACGGCTACTCTGTATGTTACG     TATLYVT       3    0
ACGGCTACTTAGACGATTTAT     TATQTIY       3    0
ACGGCTAGGAATCTTAATCTT     TARNLNL       3    0
ACGGCTAGTACGTCTCCTACT     TASTSPT       3    0
ACGGCTAGTGGTGGTAGTGCT     TASGGSA       3    0
ACGGCTATGCAGTCGCTGTCG     TAMQSLS       3    0
ACGGCTATGCCGGTTCCGTCG     TAMPVPS       3    0
ACGGCTATGGATACGACGACT     TAMDTTT       3    0
ACGGCTATGGCTTATACTTGG     TAMAYTW       3    0
ACGGCTATGGTGAGTTGTAGT     TAMVSCS       3    0
ACGGCTATTAAGCGTATTGTG     TAIKRIV       3    0
ACGGCTATTAATATGAGTGTG     TAINMSV       3    0
ACGGCTATTACGTTTGCTCTG     TAITFAL       3    0
ACGGCTATTACTACGTATCTT     TAITTYL       3    0
ACGGCTATTCGTGCGCCTGAT     TAIRAPD       3    0
ACGGCTATTCTTCAGACTTAT     TAILQTY       3    0
ACGGCTATTTGGGCGGTTGTG     TAIWAVV       3    0
ACGGCTATTTTGATGCAGACG     TAILMQT       3    0
ACGGCTCAGATTCGTGATTAT     TAQIRDY       3    0
ACGGCTCAGATTTAGAGTTCT     TAQIQSS       3    0
ACGGCTCAGTATCGGCATGCT     TAQYRHA       3    0
ACGGCTCAGTGTTGGCAGTAT     TAQCWQY       3    0
ACGGCTCATAGGTATGATCTG     TAHRYDL       3    0
ACGGCTCATAGTACTATTTTG     TAHSTIL       3    0
ACGGCTCATCATGAGTATAGG     TAHHEYR       3    0
ACGGCTCATCCGTTGCTGTAG     TAHPLLQ       3    0
ACGGCTCATGTTAGGCTGCCG     TAHVRLP       3    0
ACGGCTCATTGGGCGCATCAG     TAHWAHQ       3    0
ACGGCTCCGATTTAGATTGAT     TAPIQID       3    0
ACGGCTCCGCATCCGGATCCT     TAPHPDP       3    0
ACGGCTCCGGCTATGCTGCGT     TAPAMLR       3    0
ACGGCTCGGGCGCATATTGTT     TARAHIV       3    0
ACGGCTCGGTCGGTGCTGTTT     TARSVLF       3    0
ACGGCTCGGTCTAGTTATATT     TARSSYI       3    0
ACGGCTCGTGATTATAGTAAG     TARDYSK       3    0
ACGGCTCGTTATGCGCATCCT     TARYAHP       3    0
ACGGCTCGTTTGTCGGCTGCT     TARLSAA       3    0
ACGGCTCTGACGTTTCGTTTT     TALTFRF       3    0
ACGGCTCTGCCTACTAGGATG     TALPTRM       3    0
ACGGCTCTGGCGTGGATGACG     TALAWMT       3    0
ACGGCTCTGTTTGCTAAGAAT     TALFAKN       3    0
ACGGCTCTTAAGTATTCTATG     TALKYSM       3    0
ACGGCTCTTAATAATAAGACT     TALNNKT       3    0
ACGGCTGAGAAGCCGATGACT     TAEKPMT       3    0
ACGGCTGAGAATAATACTGCT     TAENNTA       3    0
ACGGCTGAGAATGCGCGTCTG     TAENARL       3    0
ACGGCTGATAAGTCTCAGCCG     TADKSQP       3    0
ACGGCTGATATGTCGACTCTG     TADMSTL       3    0
ACGGCTGATCTGGAGAATCAG     TADLENQ       3    0
ACGGCTGCGAATTATTATATG     TAANYYM       3    0
ACGGCTGCGACGATGACGGTT     TAATMTV       3    0
ACGGCTGCGAGTACGGGTCAG     TAASTGQ       3    0
ACGGCTGCGGCGTCGTGTAGG     TAAASCR       3    0
ACGGCTGCTTATAATCTTGGT     TAAYNLG       3    0
ACGGCTGCTTTGACTAGTGGT     TAALTSG       3    0
ACGGCTGGGTATCAGCGGGAT     TAGYQRD       3    0
ACGGCTGGTAAGCATGTTCAT     TAGKHVH       3    0
ACGGCTGGTAAGCTGCGTATG     TAGKLRM       3    0
ACGGCTGGTCAGATGACGCTT     TAGQMTL       3    0
ACGGCTGGTTATCGTCAGGCT     TAGYRQA       3    0
ACGGCTGGTTCGGAGTCTACG     TAGSEST       3    0
ACGGCTGTGCTTTCTCTTACG     TAVLSLT       3    0
ACGGCTGTGGGGGGTGAGGAG     TAVGGEE       3    0
ACGGCTGTGTGGACTCCGAAT     TAVWTPN       3    0
ACGGCTGTTCATTCTATTAAG     TAVHSIK       3    0
ACGGCTGTTCGGGATGTGCGT     TAVRDVR       3    0
ACGGCTGTTTTTTATCTTGAT     TAVFYLD       3    0
ACGGCTTATAATAATAATATT     TAYNNNI       3    0
ACGGCTTATAGTTTTAATTCG     TAYSFNS       3    0
ACGGCTTATGTGCCTACTCCG     TAYVPTP       3    0
ACGGCTTATTGGTCGGATTCG     TAYWSDS       3    0
ACGGCTTATTTTCGGGAGCTT     TAYFREL       3    0
ACGGCTTCGTGGTAGACTATT     TASWQTI       3    0
ACGGCTTCTACGATGCTGGGT     TASTMLG       3    0
ACGGCTTCTTGGCATCTGTAG     TASWHLQ       3    0
ACGGCTTGTAAGACGTGGAGG     TACKTWR       3    0
ACGGCTTGTCAGACGCAGAGT     TACQTQS       3    0
ACGGCTTGTTGTTGGCATCAT     TACCWHH       3    0
ACGGCTTTTACTAATCCGGCT     TAFTNPA       3    0
ACGGCTTTTCTTAAGAGTTAG     TAFLKSQ       3    0
ACGGCTTTTTATCGTATGGCG     TAFYRMA       3    0
ACGGGGAAGAGTTGTGTTCAT     TGKSCVH       3    0
ACGGGGAAGCAGGAGTGTAGT     TGKQECS       3    0
ACGGGGAAGTTTGCGTATAAT     TGKFAYN       3    0
ACGGGGAATAATCTTAGGTTT     TGNNLRF       3    0
ACGGGGAATGCGCAGGGTATG     TGNAQGM       3    0
ACGGGGAATGGTCGGATTCTG     TGNGRIL       3    0
ACGGGGAATTGGACGCTGACG     TGNWTLT       3    0
ACGGGGAATTGGACTCCTCTT     TGNWTPL       3    0
ACGGGGACGAATGCTCCTCGG     TGTNAPR       3    0
ACGGGGACTACTATTTCGAAT     TGTTISN       3    0
ACGGGGACTACTGGGCGTGTG     TGTTGRV       3    0
ACGGGGACTGATGCGGTGTCG     TGTDAVS       3    0
ACGGGGACTGCTATTATTATT     TGTAIII       3    0
ACGGGGACTTACCATCTTGCG     TGTYHLA       3    0
ACGGGGAGGAATCTGTGGTTG     TGRNLWL       3    0
ACGGGGAGTAATATGGCTCTT     TGSNMAL       3    0
ACGGGGAGTAGTCCTAAGTTT     TGSSPKF       3    0
ACGGGGAGTATGTCGCAGAAG     TGSMSQK       3    0
ACGGGGATGAATCTGTCGTTT     TGMNLSF       3    0
ACGGGGATGATGAATACTATT     TGMMNTI       3    0
ACGGGGATGATTGGGTTGCTG     TGMIGLL       3    0
ACGGGGATGCCTCATAATTCT     TGMPHNS       3    0
ACGGGGATGCTGAGGACTGTT     TGMLRTV       3    0
ACGGGGATGGCTGAGTTTCCG     TGMAEFP       3    0
ACGGGGATTAAGATTGTGCAT     TGIKIVH       3    0
ACGGGGATTCATTATCATGTG     TGIHYHV       3    0
ACGGGGATTGTTAATCAGACT     TGIVNQT       3    0
ACGGGGATTTAGACTTTGGTG     TGIQTLV       3    0
ACGGGGATTTTTATGAAGACG     TGIFMKT       3    0
ACGGGGATTTTTCTGATGCGT     TGIFLMR       3    0
ACGGGGCAGATTTTGTGTTTG     TGQILCL       3    0
ACGGGGCAGCCGTCGTTTAGG     TGQPSFR       3    0
ACGGGGCAGCCGTGGTGGTCG     TGQPWWS       3    0
ACGGGGCAGCTGAATAAGCGG     TGQLNKR       3    0
ACGGGGCAGCTGGTGGAGGGT     TGQLVEG       3    0
ACGGGGCAGGCGGTTCCGCCG     TGQAVPP       3    0
ACGGGGCAGGTGAGTTTGACG     TGQVSLT       3    0
ACGGGGCAGGTTCCGCTGAGG     TGQVPLR       3    0
ACGGGGCAGTCTGATAATTTG     TGQSDNL       3    0
ACGGGGCAGTTGTTTCATAAG     TGQLFHK       3    0
ACGGGGCATAATATTACGATG     TGHNITM       3    0
ACGGGGCATACTAGTCCGTTT     TGHTSPF       3    0
ACGGGGCATACTAGTCTTAAT     TGHTSLN       3    0
ACGGGGCATATGGTTCGTGGT     TGHMVRG       3    0
ACGGGGCATGAGCCTTATAAG     TGHEPYK       3    0
ACGGGGCATGATTTGTCTCAT     TGHDLSH       3    0
ACGGGGCATGCTTAGCTGCCG     TGHAQLP       3    0
ACGGGGCATGGGTTTAGGATG     TGHGFRM       3    0
ACGGGGCATTCGCATTTTGGT     TGHSHFG       3    0
ACGGGGCCGCGTACTACTGAT     TGPRTTD       3    0
ACGGGGCCTAGGATGCTGCAG     TGPRMLQ       3    0
ACGGGGCCTGCGCAGGTTTAG     TGPAQVQ       3    0
ACGGGGCCTGGGCCGTTTTCT     TGPGPFS       3    0
ACGGGGCCTTGGAGTATTGAT     TGPWSID       3    0
ACGGGGCCTTGGTGGAATAAG     TGPWWNK       3    0
ACGGGGCGTAATACTACTTGG     TGRNTTW       3    0
ACGGGGCGTTCTCCGAGTCTG     TGRSPSL       3    0
ACGGGGCTGCTGTTGTGGCCT     TGLLLWP       3    0
ACGGGGCTGGTGTATCGTTCT     TGLVYRS       3    0
ACGGGGCTTAATTCGGTTTGG     TGLNSVW       3    0
ACGGGGCTTAATTGGGCGGAG     TGLNWAE       3    0
ACGGGGCTTCCTGGGATTACG     TGLPGIT       3    0
ACGGGGCTTCCTTTGGATTAT     TGLPLDY       3    0
ACGGGGGAGAAGTGGTCGTGG     TGEKWSW       3    0
ACGGGGGAGCAGTTTGTTTTG     TGEQFVL       3    0
ACGGGGGATAATGTTTTTAAG     TGDNVFK       3    0
ACGGGGGATATTGGGGAGACT     TGDIGET       3    0
ACGGGGGATTTTAAGGTTGAG     TGDFKVE       3    0
ACGGGGGCGACGCATTGTAAT     TGATHCN       3    0
ACGGGGGCGAGTTTGAGGCTG     TGASLRL       3    0
ACGGGGGCGCAGGCTTAGACG     TGAQAQT       3    0
ACGGGGGCGGTGAGTTCTGCT     TGAVSSA       3    0
ACGGGGGCGGTGATTAGTGCT     TGAVISA       3    0
ACGGGGGCGTCGATTCATAAG     TGASIHK       3    0
ACGGGGGCTAATTTGGTTAGT     TGANLVS       3    0
ACGGGGGCTGCGCTTAATGCG     TGAALNA       3    0
ACGGGGGGGAAGCAGACGCAT     TGGKQTH       3    0
ACGGGGGGGCCGTGTCGGATG     TGGPCRM       3    0
ACGGGGGGTCGTCCTAATGAT     TGGRPND       3    0
ACGGGGGGTCGTGGGCATGTT     TGGRGHV       3    0
ACGGGGGTGTCGTTGCCGGTT     TGVSLPV       3    0
ACGGGGGTTAATTGGATTAAT     TGVNWIN       3    0
ACGGGGTATAAGACGGATTAG     TGYKTDQ       3    0
ACGGGGTATACGAGTGGTATT     TGYTSGI       3    0
ACGGGGTCGACTTAGAGGCAG     TGSTQRQ       3    0
ACGGGGTCGGCTGTTGAGGCG     TGSAVEA       3    0
ACGGGGTCTAATATTTCTAGT     TGSNISS       3    0
ACGGGGTCTCCGAGTGCGCAT     TGSPSAH       3    0
ACGGGGTGGAAGGCGATTTAT     TGWKAIY       3    0
ACGGGGTGGACTAGTATGCTT     TGWTSML       3    0
ACGGGGTGGATGCCTGAGACG     TGWMPET       3    0
ACGGGGTGGCCGAATGGGATG     TGWPNGM       3    0
ACGGGGTGTGCGCATAAGCAG     TGCAHKQ       3    0
ACGGGGTGTGTTGATCTGCAT     TGCVDLH       3    0
ACGGGGTTGAGTTTTGATTTG     TGLSFDL       3    0
ACGGGGTTGTATGATTCGAGT     TGLYDSS       3    0
ACGGGGTTTGGTATGTATAGG     TGFGMYR       3    0
ACGGGGTTTGTGAAGTCGTGG     TGFVKSW       3    0
ACGGGTAAGAGTACGACTACG     TGKSTTT       3    0
ACGGGTAAGGCTGTTACGAAG     TGKAVTK       3    0
ACGGGTAATACTCATAGGACG     TGNTHRT       3    0
ACGGGTAATAGGAATTATCCT     TGNRNYP       3    0
ACGGGTAATCAGCAGTCTTAT     TGNQQSY       3    0
ACGGGTAATCCGAATAGTTAG     TGNPNSQ       3    0
ACGGGTAATGTGTATTTTGCT     TGNVYFA       3    0
ACGGGTACGATGCAGTCGTCT     TGTMQSS       3    0
ACGGGTACGATGCTTAAGAAG     TGTMLKK       3    0
ACGGGTACGATTGGGACTGTG     TGTIGTV       3    0
ACGGGTACTACTGCGCCGTCG     TGTTAPS       3    0
ACGGGTACTCCGGATGCGAGT     TGTPDAS       3    0
ACGGGTACTGATGTTTATCAG     TGTDVYQ       3    0
ACGGGTACTGCGATTCATTCG     TGTAIHS       3    0
ACGGGTACTTATGTTGAGATG     TGTYVEM       3    0
ACGGGTAGGCTGATGGCTCAG     TGRLMAQ       3    0
ACGGGTAGGTCTTTGAGTACT     TGRSLST       3    0
ACGGGTAGTAGTACGATTAAT     TGSSTIN       3    0
ACGGGTAGTATGCCGGCGGAT     TGSMPAD       3    0
ACGGGTAGTATGCCTGTGGGG     TGSMPVG       3    0
ACGGGTAGTCCGAATGCGAGT     TGSPNAS       3    0
ACGGGTAGTCCTGATATGTAT     TGSPDMY       3    0
ACGGGTAGTCCTGTTACTCTG     TGSPVTL       3    0
ACGGGTAGTCCTTGGGTTAGT     TGSPWVS       3    0
ACGGGTAGTCGTACTGAGAGG     TGSRTER       3    0
ACGGGTAGTGAGGAGACTGTT     TGSEETV       3    0
ACGGGTAGTGATTCGCAGTTT     TGSDSQF       3    0
ACGGGTAGTGTGGATTCGATG     TGSVDSM       3    0
ACGGGTAGTTTGTATGTGGAT     TGSLYVD       3    0
ACGGGTATGCAGAAGAGTATT     TGMQKSI       3    0
ACGGGTATGCAGACGTATCAT     TGMQTYH       3    0
ACGGGTATGCAGTCGCAGTAT     TGMQSQY       3    0
ACGGGTATGCCGTCGATTTGG     TGMPSIW       3    0
ACGGGTATGCCTCCTACGATT     TGMPPTI       3    0
ACGGGTATGGTTCATTCGCAG     TGMVHSQ       3    0
ACGGGTATTATTGATGGTATT     TGIIDGI       3    0
ACGGGTATTCGTCATTATCTG     TGIRHYL       3    0
ACGGGTATTTATTGGCCGTTG     TGIYWPL       3    0
ACGGGTCAGGCGCCTACGTTG     TGQAPTL       3    0
ACGGGTCAGTATATGCTTTCT     TGQYMLS       3    0
ACGGGTCATAAGCCGTGGAAG     TGHKPWK       3    0
ACGGGTCATCATAAGTTGAAG     TGHHKLK       3    0
ACGGGTCATCATATGTAGAAG     TGHHMQK       3    0
ACGGGTCATCATTCTGCGGGT     TGHHSAG       3    0
ACGGGTCATGATAATCCGTCT     TGHDNPS       3    0
ACGGGTCATTATGGGCCTCGT     TGHYGPR       3    0
ACGGGTCCGAGGCAGGGTGTG     TGPRQGV       3    0
ACGGGTCCGCAGCCTAATTCG     TGPQPNS       3    0
ACGGGTCCGCGTGCGGTGCAT     TGPRAVH       3    0
ACGGGTCCGCTGAAGTGTGCT     TGPLKCA       3    0
ACGGGTCCGGCGCCTATGGAG     TGPAPME       3    0
ACGGGTCCGTCGTTTCATGAG     TGPSFHE       3    0
ACGGGTCCTTCTGAGCAGTCG     TGPSEQS       3    0
ACGGGTCCTTTGCAGAATGAT     TGPLQND       3    0
ACGGGTCGTATGGTGATGTAT     TGRMVMY       3    0
ACGGGTCTGAATGGGACGAAG     TGLNGTK       3    0
ACGGGTCTGGCGAAGTCTACG     TGLAKST       3    0
ACGGGTCTGGCTTATCGTCCG     TGLAYRP       3    0
ACGGGTCTTAGTGAGCCTGAG     TGLSEPE       3    0
ACGGGTCTTCTTCGGCAGGGT     TGLLRQG       3    0
ACGGGTCTTGGTATGAAGAAT     TGLGMKN       3    0
ACGGGTCTTTCTCATCATCTG     TGLSHHL       3    0
ACGGGTGAGCCGGATGCGCCG     TGEPDAP       3    0
ACGGGTGATGTGTTGAGGCAT     TGDVLRH       3    0
ACGGGTGATTCTCCTCGTACT     TGDSPRT       3    0
ACGGGTGATTCTGTGGCTCAT     TGDSVAH       3    0
ACGGGTGCGAGTTTGAGTTGG     TGASLSW       3    0
ACGGGTGCGGCTGTTACTAGG     TGAAVTR       3    0
ACGGGTGCGGGTAGTGATGAG     TGAGSDE       3    0
ACGGGTGCTAATCCTCTTCTG     TGANPLL       3    0
ACGGGTGCTAATTCTCTGATG     TGANSLM       3    0
ACGGGTGCTATTGCTTCTGTT     TGAIASV       3    0
ACGGGTGCTGCGAAGACTCTT     TGAAKTL       3    0
ACGGGTGCTTTTAGTTTGAAT     TGAFSLN       3    0
ACGGGTGGGACTCATACGTCT     TGGTHTS       3    0
ACGGGTGGGCAGATTCAGGAT     TGGQIQD       3    0
ACGGGTGGGCTTCCTGAGAGT     TGGLPES       3    0
ACGGGTGGGTAGGTTCCTGAT     TGGQVPD       3    0
ACGGGTGGTGGTAATCTGATG     TGGGNLM       3    0
ACGGGTGTGAATAATCTGCAT     TGVNNLH       3    0
ACGGGTGTGACGCATCGGCAG     TGVTHRQ       3    0
ACGGGTGTGACGGTGCATTAT     TGVTVHY       3    0
ACGGGTGTGACTCCTACTGTG     TGVTPTV       3    0
ACGGGTGTGATTAAGCATTAG     TGVIKHQ       3    0
ACGGGTGTGCGGCCTTCGTAG     TGVRPSQ       3    0
ACGGGTGTGCGTGGGGAGAGT     TGVRGES       3    0
ACGGGTGTGGATTGGCCGGGT     TGVDWPG       3    0
ACGGGTGTGGTTGCTGTGCAT     TGVVAVH       3    0
ACGGGTGTTAATACTGAGAGG     TGVNTER       3    0
ACGGGTGTTCAGAAGGGGACG     TGVQKGT       3    0
ACGGGTGTTCATGCGTCGAGG     TGVHASR       3    0
ACGGGTGTTCGTGCTGAGCCT     TGVRAEP       3    0
ACGGGTGTTCTTTCGCGTTTG     TGVLSRL       3    0
ACGGGTTAGGCTCTTCGTGTT     TGQALRV       3    0
ACGGGTTATCCTGATTATGAG     TGYPDYE       3    0
ACGGGTTATGCGTATAGTGCG     TGYAYSA       3    0
ACGGGTTATGGGCTGGTGGAG     TGYGLVE       3    0
ACGGGTTATTATATGACGAAT     TGYYMTN       3    0
ACGGGTTATTGGGTGAAGCTG     TGYWVKL       3    0
ACGGGTTATTTGATGGGGCAT     TGYLMGH       3    0
ACGGGTTATTTTGTGTTGTCT     TGYFVLS       3    0
ACGGGTTCGAATTATCTGACT     TGSNYLT       3    0
ACGGGTTCGCATAATTCTCGT     TGSHNSR       3    0
ACGGGTTCGCCTACTCCGTTG     TGSPTPL       3    0
ACGGGTTCGGATTGTGATCCT     TGSDCDP       3    0
ACGGGTTCGGCGGGTTAGATT     TGSAGQI       3    0
ACGGGTTCTGATGATGTTTGG     TGSDDVW       3    0
ACGGGTTGGATTTCTGCGCAG     TGWISAQ       3    0
ACGGGTTGGCATGTTCCTCCT     TGWHVPP       3    0
ACGGGTTGGGTTTATACGATG     TGWVYTM       3    0
ACGGGTTGGTTGAATGATACT     TGWLNDT       3    0
ACGGGTTGGTTTGGGTGGCTT     TGWFGWL       3    0
ACGGGTTGTACTCATGATCGG     TGCTHDR       3    0
ACGGGTTGTAGGCTGCCTGGG     TGCRLPG       3    0
ACGGGTTTGCATCTTCGGAAT     TGLHLRN       3    0
ACGGGTTTGCCTGAGATGACG     TGLPEMT       3    0
ACGGGTTTTACTGTGCCGTCG     TGFTVPS       3    0
ACGGGTTTTGAGAATGCTTTT     TGFENAF       3    0
ACGGGTTTTGGTTCGAAGGGT     TGFGSKG       3    0
ACGGGTTTTGGTTTTCGGATT     TGFGFRI       3    0
ACGGGTTTTTCGGATTATACT     TGFSDYT       3    0
ACGGTGAAGAGGTATGATCTT     TVKRYDL       3    0
ACGGTGAAGGGGGCGTTGAAT     TVKGALN       3    0
ACGGTGAAGGTGCCTTTTCTG     TVKVPFL       3    0
ACGGTGAAGGTTGGTGTTGGG     TVKVGVG       3    0
ACGGTGAAGTTGACGGATAGT     TVKLTDS       3    0
ACGGTGAATAAGACGGCTCAT     TVNKTAH       3    0
ACGGTGAATAATAGGGATTTG     TVNNRDL       3    0
ACGGTGAATAATTCGAAGATT     TVNNSKI       3    0
ACGGTGAATACTCTGATTCCG     TVNTLIP       3    0
ACGGTGAATCCTGCGTTTAAG     TVNPAFK       3    0
ACGGTGAATCTGTCGTATAGT     TVNLSYS       3    0
ACGGTGAATGGTGTGACTTTG     TVNGVTL       3    0
ACGGTGAATGTTCCGTAGATG     TVNVPQM       3    0
ACGGTGACGAAGATTTAGACG     TVTKIQT       3    0
ACGGTGACGACTAAGCCGAGG     TVTTKPR       3    0
ACGGTGACGCTGGTTACGCGT     TVTLVTR       3    0
ACGGTGACGCTTTTTATGGTT     TVTLFMV       3    0
ACGGTGACGGGTAATACTTAG     TVTGNTQ       3    0
ACGGTGACTACTCATGCGCCG     TVTTHAP       3    0
ACGGTGACTCTGGATCGGCGG     TVTLDRR       3    0
ACGGTGACTGAGGTTAATATG     TVTEVNM       3    0
ACGGTGAGGGGTATGTCTTCG     TVRGMSS       3    0
ACGGTGAGTAATCCTCAGAAG     TVSNPQK       3    0
ACGGTGAGTCATGTGTTTTTT     TVSHVFF       3    0
ACGGTGAGTGGGATTAAGGTT     TVSGIKV       3    0
ACGGTGAGTTCTACGTCTGGG     TVSSTSG       3    0
ACGGTGATGCCTAGTGATATT     TVMPSDI       3    0
ACGGTGATTACGACGGGTCGT     TVITTGR       3    0
ACGGTGATTAGTACGCGTGTT     TVISTRV       3    0
ACGGTGATTCCTTATCCGACT     TVIPYPT       3    0
ACGGTGATTCTGAATGATCAT     TVILNDH       3    0
ACGGTGATTGATGCGCGTACT     TVIDART       3    0
ACGGTGATTGGGGTGACTAAG     TVIGVTK       3    0
ACGGTGATTTCTTGTTGTCCG     TVISCCP       3    0
ACGGTGCAGAAGATTATGTTT     TVQKIMF       3    0
ACGGTGCAGAAGCTTATTAAT     TVQKLIN       3    0
ACGGTGCAGACTTCGGCTATG     TVQTSAM       3    0
ACGGTGCAGCGTCCTGCTTAT     TVQRPAY       3    0
ACGGTGCAGGTGTCTATGAGT     TVQVSMS       3    0
ACGGTGCAGTCGCCGCCGAAG     TVQSPPK       3    0
ACGGTGCATACTTAGAATCCT     TVHTQNP       3    0
ACGGTGCATATTAATCATCGT     TVHINHR       3    0
ACGGTGCATCATATTATGTTT     TVHHIMF       3    0
ACGGTGCATCATTCTCCGGAT     TVHHSPD       3    0
ACGGTGCATCCAATTCAGACG     TVHPIQT       3    0
ACGGTGCATGCTATGGGTCTT     TVHAMGL       3    0
ACGGTGCATGGTTGTAAGCAG     TVHGCKQ       3    0
ACGGTGCATTCTCTTGCTATT     TVHSLAI       3    0
ACGGTGCCGACGGGTCCGTAG     TVPTGPQ       3    0
ACGGTGCCGCCTTCGTGTTTG     TVPPSCL       3    0
ACGGTGCCGGCGGAGGCTGGG     TVPAEAG       3    0
ACGGTGCCGGGGTGGTGGCAT     TVPGWWH       3    0
ACGGTGCCGTATACTGATATG     TVPYTDM       3    0
ACGGTGCCGTGGCTTAGGACG     TVPWLRT       3    0
ACGGTGCCTAATTTGGTTCTT     TVPNLVL       3    0
ACGGTGCCTCCGAATAATGAG     TVPPNNE       3    0
ACGGTGCCTCCTCTTATTAGT     TVPPLIS       3    0
ACGGTGCCTCTTGTTCGGCCT     TVPLVRP       3    0
ACGGTGCCTGTGCATGGGTCT     TVPVHGS       3    0
ACGGTGCGGATTAATTTTCCT     TVRINFP       3    0
ACGGTGCGGCATCCGGTTGCG     TVRHPVA       3    0
ACGGTGCGGGAGTATGATCCT     TVREYDP       3    0
ACGGTGCGTCATAGTGGTTTG     TVRHSGL       3    0
ACGGTGCGTGCGGGTGAGACG     TVRAGET       3    0
ACGGTGCGTTTGGCTCAGTAT     TVRLAQY       3    0
ACGGTGCTGAATTGGGCTACT     TVLNWAT       3    0
ACGGTGCTGACGGCTATGACT     TVLTAMT       3    0
ACGGTGCTGCCGACTACTGGT     TVLPTTG       3    0
ACGGTGCTGGTGCTGCATGGT     TVLVLHG       3    0
ACGGTGCTTAATCATCGTGAG     TVLNHRE       3    0
ACGGTGCTTAATTATCATAGT     TVLNYHS       3    0
ACGGTGCTTGCGGGTATTATG     TVLAGIM       3    0
ACGGTGCTTGGGTATTCGACT     TVLGYST       3    0
ACGGTGCTTTATCCTGTTCTG     TVLYPVL       3    0
ACGGTGGAGAATATGTATATG     TVENMYM       3    0
ACGGTGGAGCAGCATTGGTAT     TVEQHWY       3    0
ACGGTGGAGCCTGATGAGGAT     TVEPDED       3    0
ACGGTGGAGCGGCAGAGGCCG     TVERQRP       3    0
ACGGTGGAGGATGCGAAGAAT     TVEDAKN       3    0
ACGGTGGAGGCTCATACGACT     TVEAHTT       3    0
ACGGTGGAGGTGCGTGAGTGT     TVEVREC       3    0
ACGGTGGAGGTGTTTCATGAG     TVEVFHE       3    0
ACGGTGGAGTCTCGTTATGGT     TVESRYG       3    0
ACGGTGGATAATAGTTATGGG     TVDNSYG       3    0
ACGGTGGATAATGCTTTTCAT     TVDNAFH       3    0
ACGGTGGATACTGATTATCAT     TVDTDYH       3    0
ACGGTGGATAGTTTGATGGCT     TVDSLMA       3    0
ACGGTGGATGAGCCGGCTCGT     TVDEPAR       3    0
ACGGTGGATGAGTCTGCGCCT     TVDESAP       3    0
ACGGTGGATTATAATATTGTT     TVDYNIV       3    0
ACGGTGGCGAAGCCGCTGGCT     TVAKPLA       3    0
ACGGTGGCGACTTCTAAGCTT     TVATSKL       3    0
ACGGTGGCTAAGAGTAGGCCG     TVAKSRP       3    0
ACGGTGGCTAATACTCATGGG     TVANTHG       3    0
ACGGTGGCTGAGTCTGTGCCT     TVAESVP       3    0
ACGGTGGCTTATACTGGTATT     TVAYTGI       3    0
ACGGTGGCTTTGACGATGGAT     TVALTMD       3    0
ACGGTGGGGAATGTGGTGTTG     TVGNVVL       3    0
ACGGTGGGGCATACTCAGTAG     TVGHTQQ       3    0
ACGGTGGGGGCGGCGCAGTCG     TVGAAQS       3    0
ACGGTGGGGGTGCATAATTCT     TVGVHNS       3    0
ACGGTGGGGTCTGGGCATAAT     TVGSGHN       3    0
ACGGTGGGTCGGTTGGGGAAT     TVGRLGN       3    0
ACGGTGGGTCTGCCGTTTTAG     TVGLPFQ       3    0
ACGGTGGGTGCTCCTGATTAG     TVGAPDQ       3    0
ACGGTGGTGACGTTTCCTGGG     TVVTFPG       3    0
ACGGTGGTGGCGGATCCGGAG     TVVADPE       3    0
ACGGTGGTGTTTATGAAGCAT     TVVFMKH       3    0
ACGGTGGTTACTAGGTCTCAG     TVVTRSQ       3    0
ACGGTGTAGGGGCCGTGGTAT     TVQGPWY       3    0
ACGGTGTAGGTTGCTGCTACG     TVQVAAT       3    0
ACGGTGTATACGTCGAATGAT     TVYTSND       3    0
ACGGTGTATAGGTTGCCGGTG     TVYRLPV       3    0
ACGGTGTATAGTAATAAGTTG     TVYSNKL       3    0
ACGGTGTATAGTGTTTATGTT     TVYSVYV       3    0
ACGGTGTATAGTTCGTGTTGT     TVYSSCC       3    0
ACGGTGTATCAGGCGATTGAT     TVYQAID       3    0
ACGGTGTATCGGGCTAGTAGT     TVYRASS       3    0
ACGGTGTATGGTTATTCTTTG     TVYGYSL       3    0
ACGGTGTATTCGGTTAATCCT     TVYSVNP       3    0
ACGGTGTCGGCGCATTATCAG     TVSAHYQ       3    0
ACGGTGTCGTATTGGCGTGGT     TVSYWRG       3    0
ACGGTGTCGTGGAATGTGTGG     TVSWNVW       3    0
ACGGTGTCGTTGATTAATGCT     TVSLINA       3    0
ACGGTGTCTAAGCCTATGATG     TVSKPMM       3    0
ACGGTGTCTATTTGGACTCCT     TVSIWTP       3    0
ACGGTGTCTCATAATCATCGG     TVSHNHR       3    0
ACGGTGTCTCATACTAATCGT     TVSHTNR       3    0
ACGGTGTCTCTGAGTTGGTAG     TVSLSWQ       3    0
ACGGTGTCTGATCCGATGACG     TVSDPMT       3    0
ACGGTGTGGTCTTGGAGTAAG     TVWSWSK       3    0
ACGGTGTTGAAGCATCCGTAG     TVLKHPQ       3    0
ACGGTGTTGAGGTTTAATGCT     TVLRFNA       3    0
ACGGTGTTGAGTAGTTATAAG     TVLSSYK       3    0
ACGGTGTTGCATAGTGTGAGG     TVLHSVR       3    0
ACGGTGTTGCCTAAGTGGACT     TVLPKWT       3    0
ACGGTGTTGGATCCTAGTCCT     TVLDPSP       3    0
ACGGTGTTGTATAATAATACG     TVLYNNT       3    0
ACGGTGTTGTATAATGTGCGT     TVLYNVR       3    0
ACGGTGTTTAAGAAGCCTAAT     TVFKKPN       3    0
ACGGTGTTTCCTTATGAGACG     TVFPYET       3    0
ACGGTGTTTTATAAGAAGGAT     TVFYKKD       3    0
ACGGTTAAGCAGTTTGTGGTG     TVKQFVV       3    0
ACGGTTAAGCTGCCTGGTCAT     TVKLPGH       3    0
ACGGTTAAGCTTAATACGGAG     TVKLNTE       3    0
ACGGTTAAGGATGGGCCGATG     TVKDGPM       3    0
ACGGTTAAGTTTTCTTCGGAG     TVKFSSE       3    0
ACGGTTAATAAGCCTATGACG     TVNKPMT       3    0
ACGGTTAATAATAGGTGGCTT     TVNNRWL       3    0
ACGGTTAATAGGTTTTAGAAT     TVNRFQN       3    0
ACGGTTAATCCGTTGCCTAAT     TVNPLPN       3    0
ACGGTTACGCCGTTTGTGAAT     TVTPFVN       3    0
ACGGTTACGCGTTAGACTACG     TVTRQTT       3    0
ACGGTTACGGTTCCGGATGCT     TVTVPDA       3    0
ACGGTTACGTCGTAGGATTGG     TVTSQDW       3    0
ACGGTTACGTCGTATCCGTGG     TVTSYPW       3    0
ACGGTTACTAGGCAGGTGCCT     TVTRQVP       3    0
ACGGTTACTAGTCCGAAGCAG     TVTSPKQ       3    0
ACGGTTACTGCGAGTTGGTTT     TVTASWF       3    0
ACGGTTACTGCGGATCTGGTG     TVTADLV       3    0
ACGGTTACTGGGATGTATTCG     TVTGMYS       3    0
ACGGTTACTGGGATGTCTATT     TVTGMSI       3    0
ACGGTTACTGGGATTCAGTTT     TVTGIQF       3    0
ACGGTTAGGATGAATAAGCCT     TVRMNKP       3    0
ACGGTTAGGGCGAGTATGGAT     TVRASMD       3    0
ACGGTTAGTAAGGCGTCGTCT     TVSKASS       3    0
ACGGTTAGTACTCCTGTTCGG     TVSTPVR       3    0
ACGGTTAGTATGTCTTTGTCG     TVSMSLS       3    0
ACGGTTAGTCGGACTGGTCCG     TVSRTGP       3    0
ACGGTTAGTGAGTATGAGCGG     TVSEYER       3    0
ACGGTTAGTGCTGCGGGGTAT     TVSAAGY       3    0
ACGGTTAGTGGGGAGTCTCGG     TVSGESR       3    0
ACGGTTAGTTCGACGAAGAGT     TVSSTKS       3    0
ACGGTTATGCGTACGGAGCAT     TVMRTEH       3    0
ACGGTTATTAATCATGTGAGG     TVINHVR       3    0
ACGGTTATTAATCATTTTGCT     TVINHFA       3    0
ACGGTTATTACGATTGCTGGT     TVITIAG       3    0
ACGGTTATTATGAATGTTCAG     TVIMNVQ       3    0
ACGGTTATTATTCGTGATCAT     TVIIRDH       3    0
ACGGTTATTCGTATTATGCAG     TVIRIMQ       3    0
ACGGTTATTGAGCGGTCTGCG     TVIERSA       3    0
ACGGTTATTGCGTTGCCGTCT     TVIALPS       3    0
ACGGTTATTGCTGAGACGGTT     TVIAETV       3    0
ACGGTTCAGAAGATGCCGGTT     TVQKMPV       3    0
ACGGTTCAGGTGGATCGGGTT     TVQVDRV       3    0
ACGGTTCAGTGGCGTCAGTCG     TVQWRQS       3    0
ACGGTTCATGATCTGGATCGG     TVHDLDR       3    0
ACGGTTCATGTGGCGGGTAAT     TVHVAGN       3    0
ACGGTTCATTGGACGAGGGAG     TVHWTRE       3    0
ACGGTTCCGAATGCTACTTCT     TVPNATS       3    0
ACGGTTCCGACTTCTTGGTGT     TVPTSWC       3    0
ACGGTTCCGAGTAATTGGCAG     TVPSNWQ       3    0
ACGGTTCCGATGGCTGCTGGT     TVPMAAG       3    0
ACGGTTCCGCAGAGTGGTTCG     TVPQSGS       3    0
ACGGTTCCGCATCGTAATGAG     TVPHRNE       3    0
ACGGTTCCGCTGGCGTCGTGG     TVPLASW       3    0
ACGGTTCCGGCGTGGTGGCCG     TVPAWWP       3    0
ACGGTTCCGTGGCCGATGCTT     TVPWPML       3    0
ACGGTTCCGTGGCCTCTGCTG     TVPWPLL       3    0
ACGGTTCCTCAGGTGCAGAAT     TVPQVQN       3    0
ACGGTTCCTCATCCTTTGATG     TVPHPLM       3    0
ACGGTTCCTGGGGGTGATCAT     TVPGGDH       3    0
ACGGTTCGGCAGCCTTAGGAG     TVRQPQE       3    0
ACGGTTCGGCTGTGTACGGCT     TVRLCTA       3    0
ACGGTTCGTATGTATAATTCT     TVRMYNS       3    0
ACGGTTCGTGATAGTAATCGG     TVRDSNR       3    0
ACGGTTCGTGTTACGAGGACG     TVRVTRT       3    0
ACGGTTCGTTTTCCGATTGCT     TVRFPIA       3    0
ACGGTTCTGAAGATTTGGTCT     TVLKIWS       3    0
ACGGTTCTGAGGAAGGCTGTG     TVLRKAV       3    0
ACGGTTCTGATTTGGACGCAG     TVLIWTQ       3    0
ACGGTTCTGCCTACGTTGAGG     TVLPTLR       3    0
ACGGTTCTGCTTTCTTGGGAT     TVLLSWD       3    0
ACGGTTCTGTATCCTACTGAT     TVLYPTD       3    0
ACGGTTCTTACGATGTATCCT     TVLTMYP       3    0
ACGGTTCTTCGTGAGCATGTT     TVLREHV       3    0
ACGGTTCTTTGGACGATGCGG     TVLWTMR       3    0
ACGGTTCTTTTGTCTAAGAAT     TVLLSKN       3    0
ACGGTTGAGTATACGTCTTAT     TVEYTSY       3    0
ACGGTTGAGTCTCCGACTTTG     TVESPTL       3    0
ACGGTTGAGTTGCTTGTTCTG     TVELLVL       3    0
ACGGTTGAGTTTAGTCAGTCT     TVEFSQS       3    0
ACGGTTGATCCTTATAGTGAT     TVDPYSD       3    0
ACGGTTGATCTGCATTCTGTG     TVDLHSV       3    0
ACGGTTGCGGATTTTCCTTAT     TVADFPY       3    0
ACGGTTGCGGCTAAGGCTTCG     TVAAKAS       3    0
ACGGTTGCGGTTTCGAGGGGT     TVAVSRG       3    0
ACGGTTGCGGTTTCGCAGACT     TVAVSQT       3    0
ACGGTTGCGTCGAGTATGATT     TVASSMI       3    0
ACGGTTGCTACTGCGCCGGGT     TVATAPG       3    0
ACGGTTGCTCTGATTACTTAG     TVALITQ       3    0
ACGGTTGCTGAGTTTTCGCGG     TVAEFSR       3    0
ACGGTTGCTTTTCGTCCTCTG     TVAFRPL       3    0
ACGGTTGGGATGTGGACGCTT     TVGMWTL       3    0
ACGGTTGGTACGTCTCGTGCT     TVGTSRA       3    0
ACGGTTGGTCATAGGGTGCAT     TVGHRVH       3    0
ACGGTTGGTCTTTCTCATTGG     TVGLSHW       3    0
ACGGTTGTGTCGTGGCATACT     TVVSWHT       3    0
ACGGTTGTTAATCCTCTTGTT     TVVNPLV       3    0
ACGGTTGTTTATAGTGGGCAG     TVVYSGQ       3    0
ACGGTTGTTTCTATTAGGCAG     TVVSIRQ       3    0
ACGGTTTAGATGGCTTTGAGT     TVQMALS       3    0
ACGGTTTAGGAGAAGTTTACG     TVQEKFT       3    0
ACGGTTTATACTTCTTTGAAG     TVYTSLK       3    0
ACGGTTTATCCGCAGAAGTCG     TVYPQKS       3    0
ACGGTTTATGAGCAGAATATT     TVYEQNI       3    0
ACGGTTTATTCTCCGTCTCAG     TVYSPSQ       3    0
ACGGTTTCGAGGTCTCATGTG     TVSRSHV       3    0
ACGGTTTCGCTTAAGCGGGCT     TVSLKRA       3    0
ACGGTTTCGCTTGTTCTTGGG     TVSLVLG       3    0
ACGGTTTCTAAGTTTATTACG     TVSKFIT       3    0
ACGGTTTCTAATATGGTTTAG     TVSNMVQ       3    0
ACGGTTTCTACGGCGCAGCTG     TVSTAQL       3    0
ACGGTTTCTATGACGAAGGCT     TVSMTKA       3    0
ACGGTTTCTGAGCAGTCGTCT     TVSEQSS       3    0
ACGGTTTCTGGTAATTTTGGG     TVSGNFG       3    0
ACGGTTTGGGGGTTTGCTAAT     TVWGFAN       3    0
ACGGTTTGGTCTACTGGGAAT     TVWSTGN       3    0
ACGGTTTGGTCTGGTGATACT     TVWSGDT       3    0
ACGGTTTGTCTTTGTGGTACT     TVCLCGT       3    0
ACGGTTTTGAGTTGGCAGAAT     TVLSWQN       3    0
ACGGTTTTTTCGACGGCTGCT     TVFSTAA       3    0
ACGTACTGTAGGTATCTGCAG     TYCRYLQ       3    0
ACGTAGAAGCAGATCACTTTG     TQKQITL       3    0
ACGTAGAAGGAGCTGAGGTCG     TQKELRS       3    0
ACGTAGAAGGTGCATGCTTAT     TQKVHAY       3    0
ACGTAGAATAATGTTGCTGAG     TQNNVAE       3    0
ACGTAGAATCCGCTTATTGGT     TQNPLIG       3    0
ACGTAGAATGAGATTACGAGG     TQNEITR       3    0
ACGTAGAATGATAGGTATTTT     TQNDRYF       3    0
ACGTAGAATGGTAATGAGATG     TQNGNEM       3    0
ACGTAGAATGGTGTGCATCGT     TQNGVHR       3    0
ACGTAGAATTTGAATTCGAAT     TQNLNSN       3    0
ACGTAGACGACGTTGCCGTAT     TQTTLPY       3    0
ACGTAGACGAGGGTGCCTCCT     TQTRVPP       3    0
ACGTAGACGCATCCTTATCTG     TQTHPYL       3    0
ACGTAGACGCTGCGGTCTCCG     TQTLRSP       3    0
ACGTAGACGGGGGGTTGGTGT     TQTGGWC       3    0
ACGTAGACGTCGACGAAGCCG     TQTSTKP       3    0
ACGTAGACGTCGCCGCGGTTT     TQTSPRF       3    0
ACGTAGACTAGTTTTTCGAAG     TQTSFSK       3    0
ACGTAGACTATTGTTGCTGAT     TQTIVAD       3    0
ACGTAGACTTATAATATGCCT     TQTYNMP       3    0
ACGTAGACTTATTTGTCGCGT     TQTYLSR       3    0
ACGTAGACTTTGCGTACGTGT     TQTLRTC       3    0
ACGTAGAGGTTTGCGCCTGGT     TQRFAPG       3    0
ACGTAGAGTAATCTGCCGGCG     TQSNLPA       3    0
ACGTAGAGTTTGTTTGTTGCG     TQSLFVA       3    0
ACGTAGATGCAGCATCATCTG     TQMQHHL       3    0
ACGTAGATGCAGCGGTCGCAT     TQMQRSH       3    0
ACGTAGATGCGTCATTTTTCG     TQMRHFS       3    0
ACGTAGATGCTGAAGCCTGGT     TQMLKPG       3    0
ACGTAGATGTATCCTCCTTTG     TQMYPPL       3    0
ACGTAGATGTGTCATATGTAT     TQMCHMY       3    0
ACGTAGATGTTGCCTAATCGT     TQMLPNR       3    0
ACGTAGATGTTGTGGTCGGCG     TQMLWSA       3    0
ACGTAGATTCTTATGAAGCAG     TQILMKQ       3    0
ACGTAGATTGAGAGTGCGGCT     TQIESAA       3    0
ACGTAGATTGCGCAGGAGGAT     TQIAQED       3    0
ACGTAGATTGTTCTGTTGACG     TQIVLLT       3    0
ACGTAGCTTTGGAGTAATACG     TQLWSNT       3    0
ACGTAGGAGCATATTCGTATG     TQEHIRM       3    0
ACGTAGGAGCGGTTGGCTATT     TQERLAI       3    0
ACGTAGGAGGCGCCGCATATT     TQEAPHI       3    0
ACGTAGGATAGTGCTACGTGG     TQDSATW       3    0
ACGTAGGATCAGACTATTACT     TQDQTIT       3    0
ACGTAGGATCATATTATTTGG     TQDHIIW       3    0
ACGTAGGATCGTAATGGGTCT     TQDRNGS       3    0
ACGTAGGATTTGACGGTGGCG     TQDLTVA       3    0
ACGTAGGATTTGGTGTCTTTT     TQDLVSF       3    0
ACGTAGGCGACTCTTTGGGAG     TQATLWE       3    0
ACGTAGGCGTCGAGTAAGATT     TQASSKI       3    0
ACGTAGGCGTCTAGTATTGCG     TQASSIA       3    0
ACGTAGGCGTGGGATTTTACT     TQAWDFT       3    0
ACGTAGGCTCATCATAAGCAG     TQAHHKQ       3    0
ACGTAGGCTCATGGGGCTGCT     TQAHGAA       3    0
ACGTAGGCTCATGGTCCTAAG     TQAHGPK       3    0
ACGTAGGCTCTGACGGATCCG     TQALTDP       3    0
ACGTAGGCTGATTCGCTGCTT     TQADSLL       3    0
ACGTAGGGGATTGGTCCGAAT     TQGIGPN       3    0
ACGTAGGGGTGGAATCGGGCG     TQGWNRA       3    0
ACGTAGGGTCTTACTCGGCAT     TQGLTRH       3    0
ACGTAGGGTGGGGCGCATTTG     TQGGAHL       3    0
ACGTAGGGTTCTTCGAAGCCG     TQGSSKP       3    0
ACGTAGGTGACGTTTGCGCTG     TQVTFAL       3    0
ACGTAGGTGCTGAGTAATAGG     TQVLSNR       3    0
ACGTAGGTTAATAATAATCTT     TQVNNNL       3    0
ACGTAGGTTACGACGCGTAGT     TQVTTRS       3    0
ACGTAGGTTAGGCCGATTCAT     TQVRPIH       3    0
ACGTAGGTTGTTCATTCTTGG     TQVVHSW       3    0
ACGTAGGTTGTTGGGGTGTAT     TQVVGVY       3    0
ACGTATAAGCAGCTTGGGAAT     TYKQLGN       3    0
ACGTATAAGCCGTTGATGCTG     TYKPLML       3    0
ACGTATAAGCTGGGGAAGATT     TYKLGKI       3    0
ACGTATAAGTGTCAGAAGGCT     TYKCQKA       3    0
ACGTATAATAGTACTAATACT     TYNSTNT       3    0
ACGTATAATCAGGAGTAGGGT     TYNQEQG       3    0
ACGTATAATGCTTTTGATCTT     TYNAFDL       3    0
ACGTATAATGTGTTTCCTATT     TYNVFPI       3    0
ACGTATAATGTTAGTCATTCG     TYNVSHS       3    0
ACGTATAATTATGGTTCGTGT     TYNYGSC       3    0
ACGTATAATTCGCTTCTTCGT     TYNSLLR       3    0
ACGTATAATTTTAATCTTACG     TYNFNLT       3    0
ACGTATACGAAGGAGGCTAGG     TYTKEAR       3    0
ACGTATACGACTACTACGCAT     TYTTTTH       3    0
ACGTATACGATGCGTTATTTT     TYTMRYF       3    0
ACGTATACGCCGTATCTGTAT     TYTPYLY       3    0
ACGTATACGCCTAGTATTAGG     TYTPSIR       3    0
ACGTATACGGATCGTGTTAAG     TYTDRVK       3    0
ACGTATACGGTGGGTTATCTT     TYTVGYL       3    0
ACGTATACGGTTCCTCCTCAT     TYTVPPH       3    0
ACGTATACGTTTAATTTGAAT     TYTFNLN       3    0
ACGTATACTAAGGCGACGTAT     TYTKATY       3    0
ACGTATACTAAGGGGATGGTT     TYTKGMV       3    0
ACGTATACTACTTAGAGTGTT     TYTTQSV       3    0
ACGTATACTATTAAGGTGTAT     TYTIKVY       3    0
ACGTATACTCAGGAGCGGAAG     TYTQERK       3    0
ACGTATACTCCTAGTGATAGG     TYTPSDR       3    0
ACGTATACTCGGACGGCTTCG     TYTRTAS       3    0
ACGTATACTCTGTCTCATTCG     TYTLSHS       3    0
ACGTATACTGCGACTAGGACG     TYTATRT       3    0
ACGTATACTGCGCTTCCGTAT     TYTALPY       3    0
ACGTATACTGGTACGTCTCAT     TYTGTSH       3    0
ACGTATACTTCGGCTCTGCCT     TYTSALP       3    0
ACGTATAGGACGGATATGCGT     TYRTDMR       3    0
ACGTATAGGATTCAGGTGGAG     TYRIQVE       3    0
ACGTATAGGCATACGGCTTGG     TYRHTAW       3    0
ACGTATAGGCCGACTCTTGTT     TYRPTLV       3    0
ACGTATAGGCCTACGTAGGGT     TYRPTQG       3    0
ACGTATAGGTTGAATGTTACT     TYRLNVT       3    0
ACGTATAGTCATACGTCTGCG     TYSHTSA       3    0
ACGTATAGTCCTAATTCGGCG     TYSPNSA       3    0
ACGTATAGTGGTCGGTCGCTT     TYSGRSL       3    0
ACGTATAGTGTGACTTCGGCT     TYSVTSA       3    0
ACGTATATGCCTCTTCATCCT     TYMPLHP       3    0
ACGTATATGCCTTGGTAGATT     TYMPWQI       3    0
ACGTATATGTTGCCGCAGGCG     TYMLPQA       3    0
ACGTATATTGCGTAGGATTAT     TYIAQDY       3    0
ACGTATATTTTTGAGTTGCAG     TYIFELQ       3    0
ACGTATCAGAAGACTATTCCG     TYQKTIP       3    0
ACGTATCAGAATAATATGGTT     TYQNNMV       3    0
ACGTATCAGACGGGTCTGAAG     TYQTGLK       3    0
ACGTATCAGACTAAGATTAGG     TYQTKIR       3    0
ACGTATCAGACTTATCATCCT     TYQTYHP       3    0
ACGTATCAGCTTCGTGCTCCG     TYQLRAP       3    0
ACGTATCATACGCATGGGCGT     TYHTHGR       3    0
ACGTATCATATGAAGACGGAG     TYHMKTE       3    0
ACGTATCATATGGGGTTTTCG     TYHMGFS       3    0
ACGTATCATGAGCCTAAGATT     TYHEPKI       3    0
ACGTATCATGCGAATTTGCAG     TYHANLQ       3    0
ACGTATCATTATCGGAATTTG     TYHYRNL       3    0
ACGTATCATTATGTTTAGACG     TYHYVQT       3    0
ACGTATCATTCTACTCTTCTG     TYHSTLL       3    0
ACGTATCATTTTGGGTTTCCT     TYHFGFP       3    0
ACGTATCCACGTATTACTGGG     TYPRITG       3    0
ACGTATCCGAATATGGGTCCG     TYPNMGP       3    0
ACGTATCCGGAGACGTTGCTT     TYPETLL       3    0
ACGTATCCGTATCGGGTTGCG     TYPYRVA       3    0
ACGTATCCGTCTGCGCATAAG     TYPSAHK       3    0
ACGTATCCGTGGAGTAATCAT     TYPWSNH       3    0
ACGTATCCTAGGAGTATTCTG     TYPRSIL       3    0
ACGTATCCTATGAGGCAGGCG     TYPMRQA       3    0
ACGTATCCTATTGGTTCTCTT     TYPIGSL       3    0
ACGTATCCTCGGTTTAGGGAG     TYPRFRE       3    0
ACGTATCCTGCTGAGAATCAG     TYPAENQ       3    0
ACGTATCCTGGGAGTGATAAT     TYPGSDN       3    0
ACGTATCCTGGTCTGCTTGGT     TYPGLLG       3    0
ACGTATCCTGGTGAGCCTATT     TYPGEPI       3    0
ACGTATCCTGGTGCTATGGGT     TYPGAMG       3    0
ACGTATCCTTATCATACTCCG     TYPYHTP       3    0
ACGTATCGGCATTTGGATACG     TYRHLDT       3    0
ACGTATCGGTCTACTATGATG     TYRSTMM       3    0
ACGTATCGTCCGAGTGTTCCT     TYRPSVP       3    0
ACGTATCGTGATAGGTGGGTG     TYRDRWV       3    0
ACGTATCTGAAGGCGCTGCCT     TYLKALP       3    0
ACGTATCTGCCTGCGCTGGAT     TYLPALD       3    0
ACGTATCTGTCGACTATGATG     TYLSTMM       3    0
ACGTATCTTACGTTTACGCAT     TYLTFTH       3    0
ACGTATCTTAGGCCTTCTAGT     TYLRPSS       3    0
ACGTATCTTCGTGCGGAGATT     TYLRAEI       3    0
ACGTATCTTCTGGGTCTGAAT     TYLLGLN       3    0
ACGTATGAGACGTATAATAAG     TYETYNK       3    0
ACGTATGAGCCTTTGACTTAG     TYEPLTQ       3    0
ACGTATGAGCTTAAGCGGACT     TYELKRT       3    0
ACGTATGAGCTTGGTACGACT     TYELGTT       3    0
ACGTATGAGTCTGGGAATATT     TYESGNI       3    0
ACGTATGATAATGTTATTCAT     TYDNVIH       3    0
ACGTATGATATGCCGATGAAT     TYDMPMN       3    0
ACGTATGATCCTGAGCAGTTT     TYDPEQF       3    0
ACGTATGATGAGAGGTAGACT     TYDERQT       3    0
ACGTATGCGAAGATTAGGGTG     TYAKIRV       3    0
ACGTATGCGACTAATCGGTAT     TYATNRY       3    0
ACGTATGCGAGTACTTATCAT     TYASTYH       3    0
ACGTATGCGCTGTCTGGGTCT     TYALSGS       3    0
ACGTATGCGCTTAGTCTTTCG     TYALSLS       3    0
ACGTATGCGGATCAGCCTGTT     TYADQPV       3    0
ACGTATGCTAATAGTAATCAG     TYANSNQ       3    0
ACGTATGCTACTTATCCGCCG     TYATYPP       3    0
ACGTATGCTAGGTCGCCTAGT     TYARSPS       3    0
ACGTATGCTATGTATGAGAGT     TYAMYES       3    0
ACGTATGCTCCGGTTTTTTGG     TYAPVFW       3    0
ACGTATGCTCCTCTTGGGTAT     TYAPLGY       3    0
ACGTATGCTGATCAGTTTGCT     TYADQFA       3    0
ACGTATGCTGTGTCTAGGACG     TYAVSRT       3    0
ACGTATGCTTCGGAGAGTACG     TYASEST       3    0
ACGTATGGGAGGGAGGTTACT     TYGREVT       3    0
ACGTATGGGCGTAATTCGTGG     TYGRNSW       3    0
ACGTATGGGCTGCGGGCTGCT     TYGLRAA       3    0
ACGTATGGTATTCCGCCGTAT     TYGIPPY       3    0
ACGTATGGTTCTAGGTGGATT     TYGSRWI       3    0
ACGTATGGTTGGCGTCCGCAG     TYGWRPQ       3    0
ACGTATGGTTTGATTGCGTAG     TYGLIAQ       3    0
ACGTATGTGAATTCTATTGGT     TYVNSIG       3    0
ACGTATGTGCAGACGACTTTG     TYVQTTL       3    0
ACGTATGTGCAGGCTAGGGCT     TYVQARA       3    0
ACGTATGTGCATTAGAAGTTG     TYVHQKL       3    0
ACGTATGTGGCGTCGAGTTCG     TYVASSS       3    0
ACGTATGTGGGGCATACTATT     TYVGHTI       3    0
ACGTATGTGTGGAATCAGGTT     TYVWNQV       3    0
ACGTATGTTATGTTGGATACT     TYVMLDT       3    0
ACGTATGTTCCGATGATTAAG     TYVPMIK       3    0
ACGTATGTTGGGTCGCGGCTG     TYVGSRL       3    0
ACGTATGTTTCTTCGGATACT     TYVSSDT       3    0
ACGTATTATAATGCTTAGAAG     TYYNAQK       3    0
ACGTATTATACTAATGTTGAG     TYYTNVE       3    0
ACGTATTATGATTATGCTTAG     TYYDYAQ       3    0
ACGTATTATTCGTTGGTTGTT     TYYSLVV       3    0
ACGTATTATTTTAGTCCGATG     TYYFSPM       3    0
ACGTATTCGACTGATCAGACG     TYSTDQT       3    0
ACGTATTCGATTACTTCTACG     TYSITST       3    0
ACGTATTCGCAGCTTAAGCTG     TYSQLKL       3    0
ACGTATTCGCCTAATCTTGAA     TYSPNLE       3    0
ACGTATTCTAATGATAAGAGG     TYSNDKR       3    0
ACGTATTCTACTGCTTCGTCT     TYSTASS       3    0
ACGTATTCTCCTGCTCGGATT     TYSPARI       3    0
ACGTATTCTCTGCCTTTTCCT     TYSLPFP       3    0
ACGTATTCTGCTAATCATCAT     TYSANHH       3    0
ACGTATTCTTTGTATTTTGGT     TYSLYFG       3    0
ACGTATTGGATTTGGGAGGAT     TYWIWED       3    0
ACGTATTGGCAGAGTACTGTT     TYWQSTV       3    0
ACGTATTGGCCGCATACGAGT     TYWPHTS       3    0
ACGTATTGGCTGGCGTCTCGT     TYWLASR       3    0
ACGTATTGGGCTGGTGTTGCG     TYWAGVA       3    0
ACGTATTGGGTTAAGAAGGTT     TYWVKKV       3    0
ACGTATTGTATTGTTCCTTCG     TYCIVPS       3    0
ACGTATTGTCCGGGTCCTATT     TYCPGPI       3    0
ACGTATTGTCCTTCTGTGAAG     TYCPSVK       3    0
ACGTATTGTTCGCGGATTTTG     TYCSRIL       3    0
ACGTATTTGAGGCTGATGAAG     TYLRLMK       3    0
ACGTATTTGTCGGAGTCTGGG     TYLSESG       3    0
ACGTATTTTACGCAGGATTCT     TYFTQDS       3    0
ACGTATTTTCATGTTAGTAGG     TYFHVSR       3    0
ACGTATTTTTCGAGTCGTTTT     TYFSSRF       3    0
ACGTCGAAGACTCTTGTGCAG     TSKTLVQ       3    0
ACGTCGAAGATGCTTTTGATT     TSKMLLI       3    0
ACGTCGAAGCCTTCTGTTGTT     TSKPSVV       3    0
ACGTCGAAGGAGCGTCTTATT     TSKERLI       3    0
ACGTCGAAGTCGATTCCTACT     TSKSIPT       3    0
ACGTCGAATAAGCAGACTGTT     TSNKQTV       3    0
ACGTCGAATAAGCCGCATTGT     TSNKPHC       3    0
ACGTCGAATACTCTGGATGCG     TSNTLDA       3    0
ACGTCGAATAGTGCGTCGAAG     TSNSASK       3    0
ACGTCGAATCCTGATCTGAAG     TSNPDLK       3    0
ACGTCGACGCGTGGTCATCTG     TSTRGHL       3    0
ACGTCGACGGTTTTTCAGGTG     TSTVFQV       3    0
ACGTCGACGTCGACGCAGACG     TSTSTQT       3    0
ACGTCGACTGTGCCGTTTTAT     TSTVPFY       3    0
ACGTCGACTGTTCAGCCGCAG     TSTVQPQ       3    0
ACGTCGACTGTTTATACGGAT     TSTVYTD       3    0
ACGTCGACTTGTTAGATTTTG     TSTCQIL       3    0
ACGTCGACTTTGACTACTCCT     TSTLTTP       3    0
ACGTCGAGGCCGCTTCAGGCG     TSRPLQA       3    0
ACGTCGAGTAATCCTAGTAAG     TSSNPSK       3    0
ACGTCGAGTCAGGAGACTTAG     TSSQETQ       3    0
ACGTCGAGTCTTTCGGTGGCT     TSSLSVA       3    0
ACGTCGATGATTCGGATTCCG     TSMIRIP       3    0
ACGTCGATGCATTTGACGACG     TSMHLTT       3    0
ACGTCGATGCCGACTTCTACT     TSMPTST       3    0
ACGTCGATGGAGCCTTCTCGG     TSMEPSR       3    0
ACGTCGATGGCTACGGAGCTG     TSMATEL       3    0
ACGTCGATGGGGAATGGGCTT     TSMGNGL       3    0
ACGTCGATGTATGATTATACT     TSMYDYT       3    0
ACGTCGATTCTGCTTACTGCG     TSILLTA       3    0
ACGTCGCAGCATCCTGGTGCG     TSQHPGA       3    0
ACGTCGCAGCTTACGTGTGAT     TSQLTCD       3    0
ACGTCGCAGGCGGCTCATGCT     TSQAAHA       3    0
ACGTCGCATCAGACTGATTAT     TSHQTDY       3    0
ACGTCGCATCCGCTTCTGTAG     TSHPLLQ       3    0
ACGTCGCATCGTTCTTTTTAG     TSHRSFQ       3    0
ACGTCGCATCTGAAGGCGTAG     TSHLKAQ       3    0
ACGTCGCATGTTTATTCGCGG     TSHVYSR       3    0
ACGTCGCCGGTGACGGCGGAG     TSPVTAE       3    0
ACGTCGCCGTATTCGGCTGTT     TSPYSAV       3    0
ACGTCGCCGTTTAGTTGGCAG     TSPFSWQ       3    0
ACGTCGCCTCCGCTTAATAGT     TSPPLNS       3    0
ACGTCGCCTGATGCTAAGAAG     TSPDAKK       3    0
ACGTCGCCTGCGGTGAGGCCT     TSPAVRP       3    0
ACGTCGCCTGCTACTATTGAT     TSPATID       3    0
ACGTCGCCTTATACTAATTCG     TSPYTNS       3    0
ACGTCGCGGATTATTATGGTT     TSRIIMV       3    0
ACGTCGCGGATTCTTTCTGAG     TSRILSE       3    0
ACGTCGCGTACTGATAAGTTT     TSRTDKF       3    0
ACGTCGCGTATTATTGAGGGT     TSRIIEG       3    0
ACGTCGCGTCAGCTGTCTTGG     TSRQLSW       3    0
ACGTCGCTGAGTGAGCCTATG     TSLSEPM       3    0
ACGTCGCTGATTCGTCAGTCT     TSLIRQS       3    0
ACGTCGCTGCAGGAGCGGGAG     TSLQERE       3    0
ACGTCGCTGCGTTGGCCTCCG     TSLRWPP       3    0
ACGTCGCTGGCGCCTTTGGGT     TSLAPLG       3    0
ACGTCGCTGGGTAATATGACG     TSLGNMT       3    0
ACGTCGCTGTTGCGTCATAGT     TSLLRHS       3    0
ACGTCGCTGTTGGATGGGAGT     TSLLDGS       3    0
ACGTCGCTTAATCTTGCTTCG     TSLNLAS       3    0
ACGTCGCTTACGAAGATTGAT     TSLTKID       3    0
ACGTCGCTTCAGCCTATTCAT     TSLQPIH       3    0
ACGTCGCTTCATATGTTTTGG     TSLHMFW       3    0
ACGTCGCTTGATGCTTCGAAG     TSLDASK       3    0
ACGTCGCTTGGTCTTCCTATG     TSLGLPM       3    0
ACGTCGCTTGTGCTGACTGTT     TSLVLTV       3    0
ACGTCGCTTTCGAAGGCGCAT     TSLSKAH       3    0
ACGTCGGAGACTCATGAGAAG     TSETHEK       3    0
ACGTCGGAGCGGATTGCTGAT     TSERIAD       3    0
ACGTCGGAGCTTCTGAGGTCT     TSELLRS       3    0
ACGTCGGAGGGGCTGCAGGAG     TSEGLQE       3    0
ACGTCGGATCTTAAGTTGGAT     TSDLKLD       3    0
ACGTCGGATGAGCGGAGGCAA     TSDERRQ       3    0
ACGTCGGATTGTCCGAGTACG     TSDCPST       3    0
ACGTCGGATTTGTGGAAGCCG     TSDLWKP       3    0
ACGTCGGCGAGTTAGGCTTAT     TSASQAY       3    0
ACGTCGGCGATTAGGGTTATT     TSAIRVI       3    0
ACGTCGGCGCAGCAGCTTGCT     TSAQQLA       3    0
ACGTCGGCGCGGGCTTATGTG     TSARAYV       3    0
ACGTCGGCGGATCATTATGTT     TSADHYV       3    0
ACGTCGGCTAAGCAGCCTTAG     TSAKQPQ       3    0
ACGTCGGCTCTTCTGGAGAAG     TSALLEK       3    0
ACGTCGGCTCTTTTGTATCAG     TSALLYQ       3    0
ACGTCGGCTTAGGTTTATCAG     TSAQVYQ       3    0
ACGTCGGGGCATTTGGCGAAT     TSGHLAN       3    0
ACGTCGGGTAATAATGAGGAG     TSGNNEE       3    0
ACGTCGGGTGATCTGAAGGAG     TSGDLKE       3    0
ACGTCGGGTTGGAGTGCGAAG     TSGWSAK       3    0
ACGTCGGGTTTGCAGATTAAG     TSGLQIK       3    0
ACGTCGGTGAATCATACGTCT     TSVNHTS       3    0
ACGTCGGTGAGGTAGGAGGAT     TSVRQED       3    0
ACGTCGGTGCATTCGCGTGAG     TSVHSRE       3    0
ACGTCGGTGCTTAGTTTGTCG     TSVLSLS       3    0
ACGTCGGTGGAGCAGGTTCAG     TSVEQVQ       3    0
ACGTCGGTGGAGTAGAAGTAT     TSVEQKY       3    0
ACGTCGGTGGCTAATATTCTT     TSVANIL       3    0
ACGTCGGTGGTGGCTAGTACT     TSVVAST       3    0
ACGTCGGTTCCTCTTAATCTG     TSVPLNL       3    0
ACGTCGGTTGAGAATACTATT     TSVENTI       3    0
ACGTCGTAGGTTGCGAAGCTG     TSQVAKL       3    0
ACGTCGTATAATCGTTATGGG     TSYNRYG       3    0
ACGTCGTATAGTAGTGAGATT     TSYSSEI       3    0
ACGTCGTATCATGCGACTGGG     TSYHATG       3    0
ACGTCGTATCTGCGGGATCCG     TSYLRDP       3    0
ACGTCGTATGCGGATTCTGAG     TSYADSE       3    0
ACGTCGTATTGTTTTCCTAAG     TSYCFPK       3    0
ACGTCGTCGAATCCTTATAGT     TSSNPYS       3    0
ACGTCGTCGACGATGACTACT     TSSTMTT       3    0
ACGTCGTCGACGGGGAATACG     TSSTGNT       3    0
ACGTCGTCGGGGCCTTTTGCG     TSSGPFA       3    0
ACGTCGTCTGGTCAGCGTTCG     TSSGQRS       3    0
ACGTCGTCTGTTGTTCTGGGT     TSSVVLG       3    0
ACGTCGTGGGAGACGCCGGAG     TSWETPE       3    0
ACGTCGTGGGATATGCCTAGT     TSWDMPS       3    0
ACGTCGTGGTCTTCTTCTGGT     TSWSSSG       3    0
ACGTCGTGTATTCGTTAGACG     TSCIRQT       3    0
ACGTCGTGTCATGGGGTGACG     TSCHGVT       3    0
ACGTCGTGTGAGTATGCGGCG     TSCEYAA       3    0
ACGTCGTTGACTTCGTCGCGT     TSLTSSR       3    0
ACGTCGTTGAGTACGCCTAAT     TSLSTPN       3    0
ACGTCGTTGATGGGTAAGGTT     TSLMGKV       3    0
ACGTCGTTGCCTGTGACGGGT     TSLPVTG       3    0
ACGTCGTTGCCTTTTGCGTCT     TSLPFAS       3    0
ACGTCGTTGGTGAATAAGCAG     TSLVNKQ       3    0
ACGTCGTTGTTTAATATGTCG     TSLFNMS       3    0
ACGTCGTTTAATAATGTTTTG     TSFNNVL       3    0
ACGTCGTTTCCTATGTCGCTT     TSFPMSL       3    0
ACGTCGTTTGAGACTAAGCCT     TSFETKP       3    0
ACGTCGTTTGATTTTCGGGAG     TSFDFRE       3    0
ACGTCGTTTTATCGTACTAAT     TSFYRTN       3    0
ACGTCTAAGATGGGTTTTTCT     TSKMGFS       3    0
ACGTCTAAGATTGCTGAGATG     TSKIAEM       3    0
ACGTCTAAGCATTCGTATATG     TSKHSYM       3    0
ACGTCTAAGCCGTGGTTTAGG     TSKPWFR       3    0
ACGTCTAAGTATGAGGCGCCG     TSKYEAP       3    0
ACGTCTAATCGTGCGTCTACG     TSNRAST       3    0
ACGTCTAATCTGCCGCCGAGG     TSNLPPR       3    0
ACGTCTAATCTTACTCTGCTT     TSNLTLL       3    0
ACGTCTAATGGTCTTATGAGG     TSNGLMR       3    0
ACGTCTAATGTGTATACTTAT     TSNVYTY       3    0
ACGTCTAATGTTACTTGGTGG     TSNVTWW       3    0
ACGTCTACGAAGGGTAATCTT     TSTKGNL       3    0
ACGTCTACGATTCATGCTACT     TSTIHAT       3    0
ACGTCTACGCAGATGATGTAT     TSTQMMY       3    0
ACGTCTACGGCTAGTATGCAT     TSTASMH       3    0
ACGTCTACGGGGATGTATGAT     TSTGMYD       3    0
ACGTCTACGTCTGATACTATT     TSTSDTI       3    0
ACGTCTACGTTTCGGGTTAGT     TSTFRVS       3    0
ACGTCTACTAGTGAGGGTGCG     TSTSEGA       3    0
ACGTCTACTGTTTGGGGTATG     TSTVWGM       3    0
ACGTCTACTTTGAGGACTACT     TSTLRTT       3    0
ACGTCTAGGGTGCTGGGGAGT     TSRVLGS       3    0
ACGTCTAGGGTGGATTTGCCG     TSRVDLP       3    0
ACGTCTAGGTCTACTGCTATG     TSRSTAM       3    0
ACGTCTAGTCCTGGGTCGTCT     TSSPGSS       3    0
ACGTCTAGTGGTAGTCAGAAT     TSSGSQN       3    0
ACGTCTATGAATAGGCCTCCG     TSMNRPP       3    0
ACGTCTATGAATCCTCTGAAG     TSMNPLK       3    0
ACGTCTATGGAGGCTCAGCGG     TSMEAQR       3    0
ACGTCTATGGCGCTGGTTCGT     TSMALVR       3    0
ACGTCTATGTCGCCTTTTCAT     TSMSPFH       3    0
ACGTCTATGTTTATGCAGCAT     TSMFMQH       3    0
ACGTCTATTACGACTAAGCAG     TSITTKQ       3    0
ACGTCTATTACTCCGTCGGTG     TSITPSV       3    0
ACGTCTATTCCGGTTGAGCAT     TSIPVEH       3    0
ACGTCTATTCTTCTTGAGGCT     TSILLEA       3    0
ACGTCTATTGATTTTTGGCGG     TSIDFWR       3    0
ACGTCTATTGCGTCTGCTTCT     TSIASAS       3    0
ACGTCTATTTATGATTCGTGT     TSIYDSC       3    0
ACGTCTCAGAATAATATGCAT     TSQNNMH       3    0
ACGTCTCAGAATCCTGCTACG     TSQNPAT       3    0
ACGTCTCAGAGTGCGAATAGT     TSQSANS       3    0
ACGTCTCAGAGTTATGCGGAT     TSQSYAD       3    0
ACGTCTCAGCGGGTTATTAAG     TSQRVIK       3    0
ACGTCTCAGGAGTGGGAGCCG     TSQEWEP       3    0
ACGTCTCAGGCTTATTATCAT     TSQAYYH       3    0
ACGTCTCAGGGTCGTATGACG     TSQGRMT       3    0
ACGTCTCAGTCTAATCGTTTT     TSQSNRF       3    0
ACGTCTCATATTACTGCTGGT     TSHITAG       3    0
ACGTCTCATGAGGATGTGAAT     TSHEDVN       3    0
ACGTCTCATGAGTATTCTAAT     TSHEYSN       3    0
ACGTCTCATGCTCAGACTCAT     TSHAQTH       3    0
ACGTCTCATGGTGCTAGGACG     TSHGART       3    0
ACGTCTCCGACGACGTGTGGG     TSPTTCG       3    0
ACGTCTCCGACGACTTCTTAG     TSPTTSQ       3    0
ACGTCTCCGCTGCATTGGGAT     TSPLHWD       3    0
ACGTCTCCGGATGGGTAGAGG     TSPDGQR       3    0
ACGTCTCCGGTGGGTCCGGTT     TSPVGPV       3    0
ACGTCTCCGTCTAGGTATAAT     TSPSRYN       3    0
ACGTCTCCGTTGTATATGTTT     TSPLYMF       3    0
ACGTCTCCTCATCGGGCTCTT     TSPHRAL       3    0
ACGTCTCCTCTGGATCAGTCG     TSPLDQS       3    0
ACGTCTCCTGAGGTTGCGAGG     TSPEVAR       3    0
ACGTCTCCTTCTTCTGTTCTT     TSPSSVL       3    0
ACGTCTCCTTTTTATATTCGT     TSPFYIR       3    0
ACGTCTCGGTTGCCGACTATG     TSRLPTM       3    0
ACGTCTCGTACTTATGGGGAT     TSRTYGD       3    0
ACGTCTCGTTGGGAGTCGACG     TSRWEST       3    0
ACGTCTCTGAGTAATTTGGTG     TSLSNLV       3    0
ACGTCTCTGATTAGTAGTCTG     TSLISSL       3    0
ACGTCTCTGCCTAAGAATTCG     TSLPKNS       3    0
ACGTCTCTGCCTAAGTGGTAG     TSLPKWQ       3    0
ACGTCTCTGCTTGTTACTTTG     TSLLVTL       3    0
ACGTCTCTGGAGCATTATTAT     TSLEHYY       3    0
ACGTCTCTGGTGGGGACGGAT     TSLVGTD       3    0
ACGTCTCTGTCGTATGATAGG     TSLSYDR       3    0
ACGTCTCTGTGGATGCGGGTT     TSLWMRV       3    0
ACGTCTCTGTTGCGGCTGAAT     TSLLRLN       3    0
ACGTCTCTTCCTGAGGGGAGT     TSLPEGS       3    0
ACGTCTCTTTTGGGGAGTATG     TSLLGSM       3    0
ACGTCTGAGACTCATATGGTG     TSETHMV       3    0
ACGTCTGAGAGGTAGGGGAAT     TSERQGN       3    0
ACGTCTGAGATTACTACTGTT     TSEITTV       3    0
ACGTCTGAGCCGATGGAGCGT     TSEPMER       3    0
ACGTCTGAGCCTAATACTTTT     TSEPNTF       3    0
ACGTCTGAGCGGAATTATTGG     TSERNYW       3    0
ACGTCTGAGCGTTTTGGTGCT     TSERFGA       3    0
ACGTCTGAGCTGTATCTGCCG     TSELYLP       3    0
ACGTCTGAGCTTGGTAAGCCT     TSELGKP       3    0
ACGTCTGAGGCTAAGAAGTAT     TSEAKKY       3    0
ACGTCTGAGTATTAGATGGAG     TSEYQME       3    0
ACGTCTGATAATAGTACGTTT     TSDNSTF       3    0
ACGTCTGATATTCAGCTTGAT     TSDIQLD       3    0
ACGTCTGATGGTCATCCTTTT     TSDGHPF       3    0
ACGTCTGATTGGAGGCATTAG     TSDWRHQ       3    0
ACGTCTGATTGGATTGTTGGT     TSDWIVG       3    0
ACGTCTGATTTGGAGCATACG     TSDLEHT       3    0
ACGTCTGATTTTTGGTTGAAT     TSDFWLN       3    0
ACGTCTGCGCGGTGTGATCAG     TSARCDQ       3    0
ACGTCTGCGGGGAGGAGTTCG     TSAGRSS       3    0
ACGTCTGCTATGTCTGCGTTG     TSAMSAL       3    0
ACGTCTGCTCAGTATTATAAG     TSAQYYK       3    0
ACGTCTGCTCATTCGACTCGG     TSAHSTR       3    0
ACGTCTGCTGATTATACGAAT     TSADYTN       3    0
ACGTCTGCTGCGCAGTGTTAT     TSAAQCY       3    0
ACGTCTGGGCAGCCTGTTAAT     TSGQPVN       3    0
ACGTCTGGGGAGGATTCGTTT     TSGEDSF       3    0
ACGTCTGGGGGTCCTAATCCG     TSGGPNP       3    0
ACGTCTGGGTTGTTTTTGGAG     TSGLFLE       3    0
ACGTCTGGTCCGTCGAATGTT     TSGPSNV       3    0
ACGTCTGGTCTTCATGATCAG     TSGLHDQ       3    0
ACGTCTGGTTTTGCGTCGAAT     TSGFASN       3    0
ACGTCTGTGAATATTTTGAAG     TSVNILK       3    0
ACGTCTGTGCATTATTCTACG     TSVHYST       3    0
ACGTCTGTGGGTACGTTTGCT     TSVGTFA       3    0
ACGTCTGTTAAGATTGGTGGT     TSVKIGG       3    0
ACGTCTGTTCCTAGTTCGGAT     TSVPSSD       3    0
ACGTCTGTTCCTATTAATCTG     TSVPINL       3    0
ACGTCTGTTGTGCATGCTAGG     TSVVHAR       3    0
ACGTCTGTTTTGACGAATATG     TSVLTNM       3    0
ACGTCTTAGATGGCTGCTGAG     TSQMAAE       3    0
ACGTCTTATAATGCTCTTAAT     TSYNALN       3    0
ACGTCTTATGATGATCGTGAT     TSYDDRD       3    0
ACGTCTTATGGGAAGGCTGTG     TSYGKAV       3    0
ACGTCTTATTTGCATGAGATT     TSYLHEI       3    0
ACGTCTTCGACTACTAATACG     TSSTTNT       3    0
ACGTCTTCGCTTATGACTCAT     TSSLMTH       3    0
ACGTCTTCGGCGTAGGTGGTT     TSSAQVV       3    0
ACGTCTTCGTATCTTGCGACT     TSSYLAT       3    0
ACGTCTTCGTTTGATGTGTTG     TSSFDVL       3    0
ACGTCTTCTCGGTATTCTATG     TSSRYSM       3    0
ACGTCTTCTCGTATTGCTAAT     TSSRIAN       3    0
ACGTCTTCTCTTAAGTTGAAG     TSSLKLK       3    0
ACGTCTTGGATGAGGCCTACT     TSWMRPT       3    0
ACGTCTTGGGAGATGAAGATT     TSWEMKI       3    0
ACGTCTTGGGGGCATACGTAG     TSWGHTQ       3    0
ACGTCTTGTTTGTATCAGAGT     TSCLYQS       3    0
ACGTCTTTGCAGGTGGAGACG     TSLQVET       3    0
ACGTCTTTGGTTACTAAGCAG     TSLVTKQ       3    0
ACGTCTTTTAGTTCTCAGCAT     TSFSSQH       3    0
ACGTCTTTTGCTCATATTGTT     TSFAHIV       3    0
ACGTCTTTTTTGGCGCGTTCT     TSFLARS       3    0
ACGTGGAAGACGGTTATTTCG     TWKTVIS       3    0
ACGTGGAAGAGTACTAGGGTT     TWKSTRV       3    0
ACGTGGAAGGAGGCGTATCCT     TWKEAYP       3    0
ACGTGGAAGTTTACTCTTAGT     TWKFTLS       3    0
ACGTGGAATAATCGGCCTAAG     TWNNRPK       3    0
ACGTGGAATCATAGTACGTCG     TWNHSTS       3    0
ACGTGGAATGTTGAGGATCCT     TWNVEDP       3    0
ACGTGGAATTCGCCTAGTACG     TWNSPST       3    0
ACGTGGAATTCTTCTCTTGTT     TWNSSLV       3    0
ACGTGGAATTGTACGCAGCTT     TWNCTQL       3    0
ACGTGGAATTTTAATAATGAG     TWNFNNE       3    0
ACGTGGACGCATCTGCCTTAT     TWTHLPY       3    0
ACGTGGACGCCTGCTTTTAAG     TWTPAFK       3    0
ACGTGGACGCGTATTTTGAAT     TWTRILN       3    0
ACGTGGACGGGGTCTGTTAAT     TWTGSVN       3    0
ACGTGGACGGTTACTTCTCGG     TWTVTSR       3    0
ACGTGGACTACTTTGGTGCCT     TWTTLVP       3    0
ACGTGGACTCCTCGGATGTCT     TWTPRMS       3    0
ACGTGGACTGTTTATCCGACT     TWTVYPT       3    0
ACGTGGAGTAATACTCATGCT     TWSNTHA       3    0
ACGTGGAGTATTACGAATACG     TWSITNT       3    0
ACGTGGAGTGCGTTTTTGATT     TWSAFLI       3    0
ACGTGGAGTGTGAAGCTGTGG     TWSVKLW       3    0
ACGTGGAGTTTGCGTGAGATG     TWSLREM       3    0
ACGTGGATGCAGACTAGGGAT     TWMQTRD       3    0
ACGTGGATGGCTTCTTTTAAG     TWMASFK       3    0
ACGTGGATGTGGTAGATTTCG     TWMWQIS       3    0
ACGTGGATTAAGCCTCATCGT     TWIKPHR       3    0
ACGTGGATTGCGACGCCTGTT     TWIATPV       3    0
ACGTGGCAGAATGGGTGGTAT     TWQNGWY       3    0
ACGTGGCAGACTCATACTGTT     TWQTHTV       3    0
ACGTGGCAGAGTCATACTACG     TWQSHTT       3    0
ACGTGGCAGATTACTTGGCAG     TWQITWQ       3    0
ACGTGGCAGCCGACGTGTGTT     TWQPTCV       3    0
ACGTGGCAGGATCCTTGGTTT     TWQDPWF       3    0
ACGTGGCAGGCTACGAGTCGT     TWQATSR       3    0
ACGTGGCATATGTCGAATCAG     TWHMSNQ       3    0
ACGTGGCATATTAATATGTAT     TWHINMY       3    0
ACGTGGCATGAGAGTGTTAAT     TWHESVN       3    0
ACGTGGCATTCGTATACGGAT     TWHSYTD       3    0
ACGTGGCATTTGAGTCGTGTT     TWHLSRV       3    0
ACGTGGCATTTTCATCGTGAT     TWHFHRD       3    0
ACGTGGCCTAGTTATGTTAAT     TWPSYVN       3    0
ACGTGGCCTTAGACTGCTATT     TWPQTAI       3    0
ACGTGGCCTTATTCTGTGCTT     TWPYSVL       3    0
ACGTGGCGGGATCATGTTCTG     TWRDHVL       3    0
ACGTGGCGGTATCCTTTGAGT     TWRYPLS       3    0
ACGTGGCGTCCTCATCTGCCT     TWRPHLP       3    0
ACGTGGCGTGCTCTGTCGCCT     TWRALSP       3    0
ACGTGGCGTTTGCCGGATTAG     TWRLPDQ       3    0
ACGTGGCTGCATAGTAAGGCT     TWLHSKA       3    0
ACGTGGCTGCCGGTGTTGGCG     TWLPVLA       3    0
ACGTGGCTGCTGCCGAATTTG     TWLLPNL       3    0
ACGTGGCTGGGGTTGAATAAG     TWLGLNK       3    0
ACGTGGCTTACTGTGGCGAAT     TWLTVAN       3    0
ACGTGGCTTCATTTGTCTTGG     TWLHLSW       3    0
ACGTGGCTTCCTCGGAATGCG     TWLPRNA       3    0
ACGTGGCTTTATGTTTCTGGG     TWLYVSG       3    0
ACGTGGGAGTTGAGGAGTAGT     TWELRSS       3    0
ACGTGGGAGTTGCTGACGGTG     TWELLTV       3    0
ACGTGGGATCAGTTTTATACG     TWDQFYT       3    0
ACGTGGGATCCGATGTATTCG     TWDPMYS       3    0
ACGTGGGCGACTCCTTAGATT     TWATPQI       3    0
ACGTGGGCGTATGTTCTGTAG     TWAYVLQ       3    0
ACGTGGGCGTTGGTGCAGCAG     TWALVQQ       3    0
ACGTGGGCTAGTGTTGTTAGG     TWASVVR       3    0
ACGTGGGCTCAGACGCGTGCG     TWAQTRA       3    0
ACGTGGGCTCAGAGGCAGACG     TWAQRQT       3    0
ACGTGGGCTCCTGCGCATAGG     TWAPAHR       3    0
ACGTGGGCTGAGGGTTTGCAG     TWAEGLQ       3    0
ACGTGGGCTGGGACTTCTGAT     TWAGTSD       3    0
ACGTGGGCTTTGCAGATTATT     TWALQII       3    0
ACGTGGGGGATTGCGACGACT     TWGIATT       3    0
ACGTGGGGTCCTAGTAATCAG     TWGPSNQ       3    0
ACGTGGGGTCTTCAGACGGTT     TWGLQTV       3    0
ACGTGGGTTACGTCGCATCGT     TWVTSHR       3    0
ACGTGGGTTCGTACGGGTCTT     TWVRTGL       3    0
ACGTGGGTTGGTCCTCCTAGT     TWVGPPS       3    0
ACGTGGGTTTCGGAGGGTGCG     TWVSEGA       3    0
ACGTGGGTTTCTTCTGCTGTT     TWVSSAV       3    0
ACGTGGTAGACGAATGATGCG     TWQTNDA       3    0
ACGTGGTAGGCGTCGCATGAT     TWQASHD       3    0
ACGTGGTATAGTCATTAGAGT     TWYSHQS       3    0
ACGTGGTATCCTAAGGCTCAG     TWYPKAQ       3    0
ACGTGGTCGGCGCTGCTTACG     TWSALLT       3    0
ACGTGGTCTATGCTGGTGTAG     TWSMLVQ       3    0
ACGTGGTCTGCGAAGGTTTAG     TWSAKVQ       3    0
ACGTGGTCTGCTTAGATTCTG     TWSAQIL       3    0
ACGTGGTGGCATTATGGTCTG     TWWHYGL       3    0
ACGTGGTGGTATTCTAGTGAG     TWWYSSE       3    0
ACGTGGTTGCAGCCGGTTTAT     TWLQPVY       3    0
ACGTGGTTGGAGCCGGTGTAT     TWLEPVY       3    0
ACGTGGTTTAGGTTTTATGAT     TWFRFYD       3    0
ACGTGGTTTCATGAGAGGCTG     TWFHERL       3    0
ACGTGGTTTGATCTTGTGGCT     TWFDLVA       3    0
ACGTGTAAGAATTGTTTTCCT     TCKNCFP       3    0
ACGTGTAAGACTACGCCGATT     TCKTTPI       3    0
ACGTGTAAGGCTTGTATGCAT     TCKACMH       3    0
ACGTGTAATAATACGACGGTG     TCNNTTV       3    0
ACGTGTAATCTGCTTACTGAT     TCNLLTD       3    0
ACGTGTAATGTGGTTTGTCTT     TCNVVCL       3    0
ACGTGTAATTCGACGCAGGAT     TCNSTQD       3    0
ACGTGTACGCATAAGCAGAGG     TCTHKQR       3    0
ACGTGTACTAGTGCTTGTAAG     TCTSACK       3    0
ACGTGTAGTCATCCGTCGCGG     TCSHPSR       3    0
ACGTGTATGCAGTAGATGGAG     TCMQQME       3    0
ACGTGTATGCAGTCGTGGACT     TCMQSWT       3    0
ACGTGTATGGCTTGTGATATT     TCMACDI       3    0
ACGTGTCATGAGCCGGATTAT     TCHEPDY       3    0
ACGTGTCATTTTTCGAGGACT     TCHFSRT       3    0
ACGTGTCCGCCGATGGATCTT     TCPPMDL       3    0
ACGTGTCCTATTTCTATTTGT     TCPISIC       3    0
ACGTGTCCTCCTACTTCGTTT     TCPPTSF       3    0
ACGTGTCCTGAGGATCCTATG     TCPEDPM       3    0
ACGTGTCCTTCTCTTCGGTGT     TCPSLRC       3    0
ACGTGTCGTGAGGATCAGGAG     TCREDQE       3    0
ACGTGTGAGCCGGAGATGCAT     TCEPEMH       3    0
ACGTGTGAGCGTATTTTGCTG     TCERILL       3    0
ACGTGTGATGGTCGTGCTGGG     TCDGRAG       3    0
ACGTGTGCGAAGGAGGTGTTG     TCAKEVL       3    0
ACGTGTGCGACTCGGGATTGT     TCATRDC       3    0
ACGTGTGCGCATTTGGGTCCT     TCAHLGP       3    0
ACGTGTGCGGTTTATAATACG     TCAVYNT       3    0
ACGTGTGCGTCTATGGTTTCT     TCASMVS       3    0
ACGTGTGCTGGGTCGAATAAT     TCAGSNN       3    0
ACGTGTGGGAGTAATAATACT     TCGSNNT       3    0
ACGTGTGGTAGGATGCAGGCG     TCGRMQA       3    0
ACGTGTGGTCAGGGTGAGAGT     TCGQGES       3    0
ACGTGTGGTCTTACTGAGGCG     TCGLTEA       3    0
ACGTGTGGTTTGTCTTTGTCG     TCGLSLS       3    0
ACGTGTGTGGTTGAGGGGACT     TCVVEGT       3    0
ACGTGTGTTCCTGGTACTTGT     TCVPGTC       3    0
ACGTGTTAGACGATTCTTTTT     TCQTILF       3    0
ACGTGTTATAAGTATAGGTTT     TCYKYRF       3    0
ACGTGTTCGACGAAGTAGATT     TCSTKQI       3    0
ACGTGTTCGAGGCTGGTTTGT     TCSRLVC       3    0
ACGTGTTCGCCGATGTATATG     TCSPMYM       3    0
ACGTGTTCGGGGGTTTGGTTG     TCSGVWL       3    0
ACGTGTTCGTCTACGTGTCGG     TCSSTCR       3    0
ACGTGTTCTGGTGATTATTGT     TCSGDYC       3    0
ACGTGTTCTTATACGGGGACT     TCSYTGT       3    0
ACGTGTTGGATGTGGACTTGT     TCWMWTC       3    0
ACGTGTTGTCGTCCTAGTGCG     TCCRPSA       3    0
ACGTGTTGTCTTGTGGCTGGG     TCCLVAG       3    0
ACGTGTTGTGGGCTTACTAAT     TCCGLTN       3    0
ACGTGTTGTGTTAATTGGGAG     TCCVNWE       3    0
ACGTGTTGTTATCGTATGACT     TCCYRMT       3    0
ACGTGTTGTTTTACTCCGAAT     TCCFTPN       3    0
ACGTGTTTGCAGCCGTTGCGG     TCLQPLR       3    0
ACGTGTTTGCGGACTTCTGTT     TCLRTSV       3    0
ACGTGTTTTCCGATTACGGTG     TCFPITV       3    0
ACGTTGAAGATGATTTATCCT     TLKMIYP       3    0
ACGTTGAAGATGGGGCATCCT     TLKMGHP       3    0
ACGTTGAAGGATACTGGTATG     TLKDTGM       3    0
ACGTTGAAGGGTGATCCGGAT     TLKGDPD       3    0
ACGTTGAATAAGTAGGCTAAT     TLNKQAN       3    0
ACGTTGAATAATACGAGTGCG     TLNNTSA       3    0
ACGTTGAATAGGTTTCTGTAT     TLNRFLY       3    0
ACGTTGAATCATAATCAGACG     TLNHNQT       3    0
ACGTTGAATCGTTATTCTTCT     TLNRYSS       3    0
ACGTTGAATGCTGGTAAGACT     TLNAGKT       3    0
ACGTTGACGACGAGTTATGCG     TLTTSYA       3    0
ACGTTGACGACGGAGCGGTTG     TLTTERL       3    0
ACGTTGACGAGTAAGACTAAT     TLTSKTN       3    0
ACGTTGACGATTGGTAAGAAT     TLTIGKN       3    0
ACGTTGACGTAGAATATTAAT     TLTQNIN       3    0
ACGTTGACGTATATGTTGCAG     TLTYMLQ       3    0
ACGTTGACTAGTTATATTGGT     TLTSYIG       3    0
ACGTTGACTATGGAGTATCAT     TLTMEYH       3    0
ACGTTGACTCCTACTGCTGCT     TLTPTAA       3    0
ACGTTGACTGATGGGCCGCTG     TLTDGPL       3    0
ACGTTGACTGGGTTGAATCAG     TLTGLNQ       3    0
ACGTTGAGGCTGTAGGCTCCG     TLRLQAP       3    0
ACGTTGAGGGCGCTTGAGCAT     TLRALEH       3    0
ACGTTGAGTAATATGGCTCGG     TLSNMAR       3    0
ACGTTGAGTAATTCTCTGAGT     TLSNSLS       3    0
ACGTTGAGTAGGTGTTATTCT     TLSRCYS       3    0
ACGTTGAGTAGTGCGCAGTGT     TLSSAQC       3    0
ACGTTGAGTATGAGTCATTCG     TLSMSHS       3    0
ACGTTGAGTATGCGTACGGTG     TLSMRTV       3    0
ACGTTGAGTCGTGAGTCGCAG     TLSRESQ       3    0
ACGTTGAGTCTTACTACTTTG     TLSLTTL       3    0
ACGTTGAGTGATCTTGCGACT     TLSDLAT       3    0
ACGTTGAGTTATAGGGATTTT     TLSYRDF       3    0
ACGTTGAGTTGGGCGCGTGCT     TLSWARA       3    0
ACGTTGATGACGCAGTTTGGT     TLMTQFG       3    0
ACGTTGATGAGGACTCCGTAT     TLMRTPY       3    0
ACGTTGATGATTAATTGGAGT     TLMINWS       3    0
ACGTTGATGCAGGTTATTACG     TLMQVIT       3    0
ACGTTGATGGAGACTACTAGG     TLMETTR       3    0
ACGTTGATTACGTCTGATAGG     TLITSDR       3    0
ACGTTGATTATTAATTCTGAG     TLIINSE       3    0
ACGTTGCAGACGGTGATGCAT     TLQTVMH       3    0
ACGTTGCAGACTACGCCGCAT     TLQTTPH       3    0
ACGTTGCAGTATGCTCATCGG     TLQYAHR       3    0
ACGTTGCAGTCGTTTATTTAT     TLQSFIY       3    0
ACGTTGCAGTTTCGGATGCCG     TLQFRMP       3    0
ACGTTGCATAAGCGGACGTTT     TLHKRTF       3    0
ACGTTGCATACGCATGGGTAT     TLHTHGY       3    0
ACGTTGCATACGTGTAGGCAG     TLHTCRQ       3    0
ACGTTGCATAGGCCTTCTTTG     TLHRPSL       3    0
ACGTTGCATATGAGTGATGCG     TLHMSDA       3    0
ACGTTGCATCGTCCTGGGGCT     TLHRPGA       3    0
ACGTTGCATTCGATGCCGTCG     TLHSMPS       3    0
ACGTTGCATTGGGGTGAGTAT     TLHWGEY       3    0
ACGTTGCCGCATAATTTTGAG     TLPHNFE       3    0
ACGTTGCCGCTGCGGCTGGCT     TLPLRLA       3    0
ACGTTGCCGGGGCTGGGTTTT     TLPGLGF       3    0
ACGTTGCCGGTGCGGGAGTGG     TLPVREW       3    0
ACGTTGCCGTCTGCTAAGTAT     TLPSAKY       3    0
ACGTTGCCTAGGGTGGCTATG     TLPRVAM       3    0
ACGTTGCCTATGTTGTCTACT     TLPMLST       3    0
ACGTTGCCTCCTGCTTCTGGG     TLPPASG       3    0
ACGTTGCCTCGGACTATTAGG     TLPRTIR       3    0
ACGTTGCCTCTGAAGGCTTCT     TLPLKAS       3    0
ACGTTGCCTCTGAATCTTGCT     TLPLNLA       3    0
ACGTTGCCTGTGGGGGCTCTG     TLPVGAL       3    0
ACGTTGCCTTGGAAGAAGGAT     TLPWKKD       3    0
ACGTTGCGGACGCCTGAGCGG     TLRTPER       3    0
ACGTTGCGGGCGCCGACTGCG     TLRAPTA       3    0
ACGTTGCGTATTTTTATTCCG     TLRIFIP       3    0
ACGTTGCGTGCGCTTTATTCG     TLRALYS       3    0
ACGTTGCTGGGGGTTTCTAAT     TLLGVSN       3    0
ACGTTGCTGGTTTATGCGAAG     TLLVYAK       3    0
ACGTTGCTTACGGCTGAGAAT     TLLTAEN       3    0
ACGTTGCTTAGTCTTCTGAGG     TLLSLLR       3    0
ACGTTGCTTGCGTTGGGGAGT     TLLALGS       3    0
ACGTTGCTTGGTAATAGGGAT     TLLGNRD       3    0
ACGTTGGAGACGTCGAATCGG     TLETSNR       3    0
ACGTTGGAGGAGCATAAGTTG     TLEEHKL       3    0
ACGTTGGAGTTGACGTCGATG     TLELTSM       3    0
ACGTTGGAGTTTCATATTCAT     TLEFHIH       3    0
ACGTTGGATGAGACTAGTATG     TLDETSM       3    0
ACGTTGGATTCGATTGCTGCG     TLDSIAA       3    0
ACGTTGGATTCTGAGACTCCG     TLDSETP       3    0
ACGTTGGCGCCGATGCCGTAT     TLAPMPY       3    0
ACGTTGGCGCCTTATAGTCCT     TLAPYSP       3    0
ACGTTGGCGGGTGATAAGCAG     TLAGDKQ       3    0
ACGTTGGCGGTTAATTTGTGT     TLAVNLC       3    0
ACGTTGGCGGTTGCTTTGAAT     TLAVALN       3    0
ACGTTGGCTACGCGGATTCCG     TLATRIP       3    0
ACGTTGGCTAGGTCTCCTCTG     TLARSPL       3    0
ACGTTGGCTATGCCTTATAGG     TLAMPYR       3    0
ACGTTGGCTATGTATCATTAT     TLAMYHY       3    0
ACGTTGGCTATTTTGCCGAAT     TLAILPN       3    0
ACGTTGGCTCCTTCTTCGTCG     TLAPSSS       3    0
ACGTTGGCTGTGAATCTGGGG     TLAVNLG       3    0
ACGTTGGCTTCGACTCTTACT     TLASTLT       3    0
ACGTTGGGGCCGCCGGTTATT     TLGPPVI       3    0
ACGTTGGGGCCTCCGCCGGAT     TLGPPPD       3    0
ACGTTGGGGCGTTTGATTTCT     TLGRLIS       3    0
ACGTTGGGGGCGTTGGTGGGT     TLGALVG       3    0
ACGTTGGGGTAGCCTCCTCTG     TLGQPPL       3    0
ACGTTGGGGTTGTGGTCGAGT     TLGLWSS       3    0
ACGTTGGGTATGCATAAGAAT     TLGMHKN       3    0
ACGTTGGGTATGGGTAGTACT     TLGMGST       3    0
ACGTTGGGTGATGTGTTGCCT     TLGDVLP       3    0
ACGTTGGGTTCTATTTGGGAT     TLGSIWD       3    0
ACGTTGGTGAGTGTGTCTCAT     TLVSVSH       3    0
ACGTTGGTTAGTAAGTCGAAT     TLVSKSN       3    0
ACGTTGGTTCATTATAAGCGT     TLVHYKR       3    0
ACGTTGGTTTCGCGTTCTATG     TLVSRSM       3    0
ACGTTGTAGGCTTGGCAGCTT     TLQAWQL       3    0
ACGTTGTATAGTACTAGTGTG     TLYSTSV       3    0
ACGTTGTATGCGCGTTTGCAT     TLYARLH       3    0
ACGTTGTATGTTATTAATACG     TLYVINT       3    0
ACGTTGTCGACTCAGTTGTAT     TLSTQLY       3    0
ACGTTGTCGAGTAAGCAGACT     TLSSKQT       3    0
ACGTTGTCGGCTCCGAATGTG     TLSAPNV       3    0
ACGTTGTCGTATTGGCATTTT     TLSYWHF       3    0
ACGTTGTCGTCGTGGACTTCG     TLSSWTS       3    0
ACGTTGTCTGGGTCGTCTGTT     TLSGSSV       3    0
ACGTTGTCTGTGACTATGTCT     TLSVTMS       3    0
ACGTTGTGGAATCAGTTTATT     TLWNQFI       3    0
ACGTTGTGGAGGTATCCTCTG     TLWRYPL       3    0
ACGTTGTGGCCGTCGCTTCAG     TLWPSLQ       3    0
ACGTTGTGGCCTTCTTCGACT     TLWPSST       3    0
ACGTTGTGGGGTCGGTGTTGT     TLWGRCC       3    0
ACGTTGTGGGGTTTTTATCCG     TLWGFYP       3    0
ACGTTGTGGGTGGATGAGAAT     TLWVDEN       3    0
ACGTTGTTGATGGTGGATCCG     TLLMVDP       3    0
ACGTTGTTTACGGCGGGTGAT     TLFTAGD       3    0
ACGTTGTTTAGTGGTTGGGGT     TLFSGWG       3    0
ACGTTGTTTATGCCGAATTAG     TLFMPNQ       3    0
ACGTTGTTTTCGTGGATTCGG     TLFSWIR       3    0
ACGTTTAAGACGGGTCAGGAG     TFKTGQE       3    0
ACGTTTAAGCCTACTCCTACG     TFKPTPT       3    0
ACGTTTAAGCGTGGGATGGAG     TFKRGME       3    0
ACGTTTAAGGCGACGTTGCTG     TFKATLL       3    0
ACGTTTAAGGTGCGTGGTAAT     TFKVRGN       3    0
ACGTTTAATCAGGCGCGTTTG     TFNQARL       3    0
ACGTTTAATGAGCATTCGTTG     TFNEHSL       3    0
ACGTTTAATGCTGCGCATCAG     TFNAAHQ       3    0
ACGTTTAATGCTTTGTTGTAG     TFNALLQ       3    0
ACGTTTACGATGAGTACTGAG     TFTMSTE       3    0
ACGTTTACGATTAATGATACG     TFTINDT       3    0
ACGTTTACGATTGAGACTGAT     TFTIETD       3    0
ACGTTTACGCATGCGTCTACT     TFTHAST       3    0
ACGTTTACGCTTGGGTCTCTG     TFTLGSL       3    0
ACGTTTACGGAGAAGATTGTG     TFTEKIV       3    0
ACGTTTACGGGGTGGACGCAG     TFTGWTQ       3    0
ACGTTTACGTGGACGACGCCT     TFTWTTP       3    0
ACGTTTACGTGTCGGAGTCCT     TFTCRSP       3    0
ACGTTTACTCAGTTTGGTAAT     TFTQFGN       3    0
ACGTTTACTCATCGGACGTTT     TFTHRTF       3    0
ACGTTTACTCATGCGTCGGTG     TFTHASV       3    0
ACGTTTACTGAGCAGAGTACG     TFTEQST       3    0
ACGTTTAGGCCTTTTGCGGGT     TFRPFAG       3    0
ACGTTTAGTACGCTGCCGTTG     TFSTLPL       3    0
ACGTTTAGTGCGAATGCTGAG     TFSANAE       3    0
ACGTTTAGTGCGGATAAGCCG     TFSADKP       3    0
ACGTTTAGTTTGCCTCGTATG     TFSLPRM       3    0
ACGTTTATGCATACGTCTCCT     TFMHTSP       3    0
ACGTTTATGCCTGCGGAGACG     TFMPAET       3    0
ACGTTTATGGATAATTTGTCG     TFMDNLS       3    0
ACGTTTATGTTTAGTGCTGCT     TFMFSAA       3    0
ACGTTTATTAATCAGTCGCGG     TFINQSR       3    0
ACGTTTATTAATCGGGCTCCG     TFINRAP       3    0
ACGTTTATTCCTGATGTTTAG     TFIPDVQ       3    0
ACGTTTATTGAGAGTTCTCTG     TFIESSL       3    0
ACGTTTATTGATGGGCTGAAG     TFIDGLK       3    0
ACGTTTATTGCGCAGACTCAT     TFIAQTH       3    0
ACGTTTATTTGTATGGGGTGT     TFICMGC       3    0
ACGTTTCAGACGAATGATTAT     TFQTNDY       3    0
ACGTTTCAGAGTCATATGCCT     TFQSHMP       3    0
ACGTTTCAGCCTGGTCTGTAT     TFQPGLY       3    0
ACGTTTCAGCGTTATTATGGG     TFQRYYG       3    0
ACGTTTCAGGCGGCTGATCAT     TFQAADH       3    0
ACGTTTCAGGCTGCTTGGCAT     TFQAAWH       3    0
ACGTTTCAGGTTGATGGTATG     TFQVDGM       3    0
ACGTTTCATACGAATTTTCCG     TFHTNFP       3    0
ACGTTTCATCCGATGTATTCG     TFHPMYS       3    0
ACGTTTCATTATAATCAGATG     TFHYNQM       3    0
ACGTTTCCGACGACGAAGATT     TFPTTKI       3    0
ACGTTTCCGTCGCCGTGTCCT     TFPSPCP       3    0
ACGTTTCCGTCGGTTCCGCTG     TFPSVPL       3    0
ACGTTTCCTAAGTCTCTGCTG     TFPKSLL       3    0
ACGTTTCCTACGCGTGGTATG     TFPTRGM       3    0
ACGTTTCCTATTTGGGAGAGG     TFPIWER       3    0
ACGTTTCCTCCGTTGATTTGG     TFPPLIW       3    0
ACGTTTCCTCGTTTTATTGGG     TFPRFIG       3    0
ACGTTTCCTTCTGATCGTACT     TFPSDRT       3    0
ACGTTTCGGACGGTTACGAAT     TFRTVTN       3    0
ACGTTTCGTATGAGTCCTATG     TFRMSPM       3    0
ACGTTTCGTGAGGAGCCTTAG     TFREEPQ       3    0
ACGTTTCGTGTGAATCCTTGG     TFRVNPW       3    0
ACGTTTCGTGTGCTTGAGCAG     TFRVLEQ       3    0
ACGTTTCTGATTAAGATTGCG     TFLIKIA       3    0
ACGTTTCTGTCTCAGCCTATG     TFLSQPM       3    0
ACGTTTCTTGGGACTAGTCAG     TFLGTSQ       3    0
ACGTTTCTTGTGGATAATTAT     TFLVDNY       3    0
ACGTTTCTTTGGAGTCTTTCG     TFLWSLS       3    0
ACGTTTCTTTTGAGTGCTCAG     TFLLSAQ       3    0
ACGTTTGAGACTCTGCGGAGG     TFETLRR       3    0
ACGTTTGAGAGGGGTTCTGCT     TFERGSA       3    0
ACGTTTGAGCCGTATCATAGG     TFEPYHR       3    0
ACGTTTGAGGTGCCGTCTTGG     TFEVPSW       3    0
ACGTTTGATAAGGGTCGGACT     TFDKGRT       3    0
ACGTTTGATCAGCAGCGTACG     TFDQQRT       3    0
ACGTTTGATCCTAATCGTAAT     TFDPNRN       3    0
ACGTTTGATCGGATGATTGCT     TFDRMIA       3    0
ACGTTTGATCTTAGGCTTCTG     TFDLRLL       3    0
ACGTTTGATGATTCTTGGATT     TFDDSWI       3    0
ACGTTTGATGTGGCTGCGTTT     TFDVAAF       3    0
ACGTTTGCGAATATTGTTATG     TFANIVM       3    0
ACGTTTGCGACGGTGTATTTG     TFATVYL       3    0
ACGTTTGCGCTTGTGCGGCCT     TFALVRP       3    0
ACGTTTGCGGCTATGCTGGCT     TFAAMLA       3    0
ACGTTTGCGGTTTCTATTCAT     TFAVSIH       3    0
ACGTTTGCGTGTCATAGTATG     TFACHSM       3    0
ACGTTTGCGTTTAAGGATGTT     TFAFKDV       3    0
ACGTTTGCTATGGAGCAGTCT     TFAMEQS       3    0
ACGTTTGCTATGTTTGCTTAG     TFAMFAQ       3    0
ACGTTTGCTCGGCTTGAGCGG     TFARLER       3    0
ACGTTTGCTGGTCTTGGGACG     TFAGLGT       3    0
ACGTTTGCTTTGTCGTAGACG     TFALSQT       3    0
ACGTTTGGGAGTTAGATGTAT     TFGSQMY       3    0
ACGTTTGGGGCTAGTCCGCCT     TFGASPP       3    0
ACGTTTGGTATTACGCGGACT     TFGITRT       3    0
ACGTTTGGTCATCGTGCGTGG     TFGHRAW       3    0
ACGTTTGGTCATCTTACTTAT     TFGHLTY       3    0
ACGTTTGGTGCTTGGCATATT     TFGAWHI       3    0
ACGTTTGGTTCGATTATGGCG     TFGSIMA       3    0
ACGTTTGTGACGGGTTTGGAG     TFVTGLE       3    0
ACGTTTGTGCCGGATCTGGCT     TFVPDLA       3    0
ACGTTTGTGTATAGTACGAAT     TFVYSTN       3    0
ACGTTTGTTCCGTGTAATAAG     TFVPCNK       3    0
ACGTTTGTTCTGTCTCCGCTT     TFVLSPL       3    0
ACGTTTGTTGATTCGATTTCT     TFVDSIS       3    0
ACGTTTGTTGCGTATTATCCT     TFVAYYP       3    0
ACGTTTGTTGTTTCGAGTTCT     TFVVSSS       3    0
ACGTTTTATAAGTGGGCTACT     TFYKWAT       3    0
ACGTTTTATCGTATTATGAAG     TFYRIMK       3    0
ACGTTTTCGACTCGTATGGGT     TFSTRMG       3    0
ACGTTTTCTCAGACGCAGAAT     TFSQTQN       3    0
ACGTTTTCTTTGCCTAGTCAT     TFSLPSH       3    0
ACGTTTTGGAGTACGTAGGAG     TFWSTQE       3    0
ACGTTTTGGCAGGGTATTTCT     TFWQGIS       3    0
ACGTTTTGGCCGAGTACTCGG     TFWPSTR       3    0
ACGTTTTGGGATTCGAGTGTG     TFWDSSV       3    0
ACGTTTTGGGCTACGTATGAT     TFWATYD       3    0
ACGTTTTGTGATGGTGGTCGG     TFCDGGR       3    0
ACGTTTTTGAAGCCTGTGCAG     TFLKPVQ       3    0
ACGTTTTTGCGTACGACTTGG     TFLRTTW       3    0
ACGTTTTTGTGGCCGAGTGGT     TFLWPSG       3    0
ACGTTTTTTACGCTGGTTCGT     TFFTLVR       3    0
ACGTTTTTTAGGCTGACGAAT     TFFRLTN       3    0
ACGTTTTTTGATAATCGGCTG     TFFDNRL       3    0
ACGTTTTTTTCGCCTCTGCTT     TFFSPLL       3    0
ACGTTTTTTTGTCTGACTTGT     TFFCLTC       3    0
ACTAAGAATATGTCGTTGGCT     TKNMSLA       3    0
ACTAAGAATTCGTCGCCGCTT     TKNSSPL       3    0
ACTAAGAATTGTGTTTGGCAG     TKNCVWQ       3    0
ACTAAGACGAAGCTGCCGCGT     TKTKLPR       3    0
ACTAAGACGACGTATTATCAT     TKTTYYH       3    0
ACTAAGACGACTACTATGCTT     TKTTTML       3    0
ACTAAGACGATGCAGAATCAT     TKTMQNH       3    0
ACTAAGACGGAGCTTCAGGAG     TKTELQE       3    0
ACTAAGACGGCTCATCTGAAT     TKTAHLN       3    0
ACTAAGACGGTTCCTTCTCCT     TKTVPSP       3    0
ACTAAGACTACTATGTATACT     TKTTMYT       3    0
ACTAAGACTATGCCGCTTCAT     TKTMPLH       3    0
ACTAAGACTATGGCTCCGCCG     TKTMAPP       3    0
ACTAAGACTGGGCAGTTGCCG     TKTGQLP       3    0
ACTAAGAGTCCGACTGATTTT     TKSPTDF       3    0
ACTAAGAGTGCGACGGCTGAG     TKSATAE       3    0
ACTAAGAGTGGTCCTCATTAG     TKSGPHQ       3    0
ACTAAGATTAGTGATACGAGT     TKISDTS       3    0
ACTAAGATTCCGTAGACGTGG     TKIPQTW       3    0
ACTAAGATTGCTGAGCCTCAG     TKIAEPQ       3    0
ACTAAGATTGTTCCGGATAGT     TKIVPDS       3    0
ACTAAGATTTGGAATAATCTG     TKIWNNL       3    0
ACTAAGCAGCTTGCTAATACG     TKQLANT       3    0
ACTAAGCAGGAGGCGCTGCGT     TKQEALR       3    0
ACTAAGCAGTCTCTTCCTTCG     TKQSLPS       3    0
ACTAAGCAGTTGGGGGGTACT     TKQLGGT       3    0
ACTAAGCATAAGGTGCTTCCT     TKHKVLP       3    0
ACTAAGCATAATGATTTGAGG     TKHNDLR       3    0
ACTAAGCATCAGTATACTATG     TKHQYTM       3    0
ACTAAGCATCCGCTTAGTCAG     TKHPLSQ       3    0
ACTAAGCATCCGTCTATGAAT     TKHPSMN       3    0
ACTAAGCATCTGCTTACGCTG     TKHLLTL       3    0
ACTAAGCATGCTGTTAATGAT     TKHAVND       3    0
ACTAAGCCGAATAATACTAAT     TKPNNTN       3    0
ACTAAGCCGCAGGATACTGAT     TKPQDTD       3    0
ACTAAGCCGGCGTGGCGTGTG     TKPAWRV       3    0
ACTAAGCCGTTGGAGAGTGGG     TKPLESG       3    0
ACTAAGCCTAGTCCTACTTAT     TKPSPTY       3    0
ACTAAGCCTATGGATCTTAAT     TKPMDLN       3    0
ACTAAGCTGCAGGATCCGAAG     TKLQDPK       3    0
ACTAAGCTTAGTTCTATTGAG     TKLSSIE       3    0
ACTAAGCTTGAGAGTAATGCT     TKLESNA       3    0
ACTAAGCTTTCTCATAGTAAT     TKLSHSN       3    0
ACTAAGCTTTTGTATGGTACG     TKLLYGT       3    0
ACTAAGGAGATGACTAATTAT     TKEMTNY       3    0
ACTAAGGAGGAGACTAGTTTG     TKEETSL       3    0
ACTAAGGAGGTGACTACTCTT     TKEVTTL       3    0
ACTAAGGATACGATGTCGTCT     TKDTMSS       3    0
ACTAAGGATATTCTTACTAAG     TKDILTK       3    0
ACTAAGGATCCGTGGATGCAG     TKDPWMQ       3    0
ACTAAGGATCGTATTGTGAAG     TKDRIVK       3    0
ACTAAGGCGGTTCCTCTGCCG     TKAVPLP       3    0
ACTAAGGCGTGGTGGAATGAG     TKAWWNE       3    0
ACTAAGGCGTTGGCTCAGTCT     TKALAQS       3    0
ACTAAGGCTATTTTGACTTAG     TKAILTQ       3    0
ACTAAGGCTCAGCATCTGATT     TKAQHLI       3    0
ACTAAGGCTCATTATGTTTTG     TKAHYVL       3    0
ACTAAGGCTGTTTATCCGACT     TKAVYPT       3    0
ACTAAGGCTTAGGAGCATCTT     TKAQEHL       3    0
ACTAAGGGGATTCTTATGCTT     TKGILML       3    0
ACTAAGGGGCATACGCGGACT     TKGHTRT       3    0
ACTAAGGGGCCTTAGATGCAG     TKGPQMQ       3    0
ACTAAGGGGTGGAGTTCGCTT     TKGWSSL       3    0
ACTAAGGGTGCGTTTACGCAG     TKGAFTQ       3    0
ACTAAGGGTGGGTTTTTGCAG     TKGGFLQ       3    0
ACTAAGGTGAGTATGTATATT     TKVSMYI       3    0
ACTAAGGTGATGCTTAAGTAT     TKVMLKY       3    0
ACTAAGGTGCATCCTGCTAAG     TKVHPAK       3    0
ACTAAGGTTAAGACGGTTCCG     TKVKTVP       3    0
ACTAAGGTTAGTGGTATTGGG     TKVSGIG       3    0
ACTAAGGTTGGTGAGCATGTG     TKVGEHV       3    0
ACTAAGTAGGGGCATCTTCCT     TKQGHLP       3    0
ACTAAGTATGCGGATAGGCCT     TKYADRP       3    0
ACTAAGTCGATTTCTTTTTTT     TKSISFF       3    0
ACTAAGTCGCATGCGAGTCTG     TKSHASL       3    0
ACTAAGTCGGAGCCGTGGCAG     TKSEPWQ       3    0
ACTAAGTCGTATGCGTATCAT     TKSYAYH       3    0
ACTAAGTCTATTCATCAGTCG     TKSIHQS       3    0
ACTAAGTCTGAGACGGAGTAT     TKSETEY       3    0
ACTAAGTCTGGTGTTAATAAT     TKSGVNN       3    0
ACTAAGTCTTGTCAGACGACT     TKSCQTT       3    0
ACTAAGTGGCAGGTTTGTTGT     TKWQVCC       3    0
ACTAAGTTGCAGTATAATATT     TKLQYNI       3    0
ACTAAGTTGCTGTCTGGTCTT     TKLLSGL       3    0
ACTAAGTTGGTTCAGCCTCCT     TKLVQPP       3    0
ACTAAGTTTAATACTACGCAT     TKFNTTH       3    0
ACTAAGTTTCCTACTTCTCCT     TKFPTSP       3    0
ACTAATAAGAATACGGATCCT     TNKNTDP       3    0
ACTAATAAGATTCATAATACG     TNKIHNT       3    0
ACTAATAAGCAGTGTTATTAT     TNKQCYY       3    0
ACTAATAAGTGTGATCCTCCT     TNKCDPP       3    0
ACTAATAAGTTGCATACGAGT     TNKLHTS       3    0
ACTAATAATAAGACGACTTGG     TNNKTTW       3    0
ACTAATAATAATATTTCGAGG     TNNNISR       3    0
ACTAATAATCAGAGTGTGTTG     TNNQSVL       3    0
ACTAATAATCATAAGCATTAG     TNNHKHQ       3    0
ACTAATAATCATACTGTGCAT     TNNHTVH       3    0
ACTAATAATGCGACGTATAAT     TNNATYN       3    0
ACTAATAATGCGCGGTATATG     TNNARYM       3    0
ACTAATAATGTGCATCCGGAG     TNNVHPE       3    0
ACTAATAATTCTTCTTGTAGT     TNNSSCS       3    0
ACTAATACGACGAAGAGTGAG     TNTTKSE       3    0
ACTAATACGATGCTGGGTCTG     TNTMLGL       3    0
ACTAATACGCGTTTTTTTGTG     TNTRFFV       3    0
ACTAATACGCTTCTTATGCTT     TNTLLML       3    0
ACTAATACGTAGATGCCTATT     TNTQMPI       3    0
ACTAATACGTATCCTACTCTT     TNTYPTL       3    0
ACTAATACGTTTAATGCGAGG     TNTFNAR       3    0
ACTAATACTAATAATAGGAGT     TNTNNRS       3    0
ACTAATACTAATCCGGTTCTG     TNTNPVL       3    0
ACTAATACTAATTATGATCTT     TNTNYDL       3    0
ACTAATACTATTCGTGCTTCG     TNTIRAS       3    0
ACTAATACTCGGATGGCGTGT     TNTRMAC       3    0
ACTAATACTGATCGTTCTCTG     TNTDRSL       3    0
ACTAATACTGATGATGGTCCT     TNTDDGP       3    0
ACTAATACTGCGCCTCCTCTG     TNTAPPL       3    0
ACTAATACTTATAGTCGTGAG     TNTYSRE       3    0
ACTAATACTTATATTGAGTCG     TNTYIES       3    0
ACTAATACTTATCATCCTGCT     TNTYHPA       3    0
ACTAATACTTATTCGCTTAAG     TNTYSLK       3    0
ACTAATACTTCGTTTTGTTTT     TNTSFCF       3    0
ACTAATACTTCTCATACTTCT     TNTSHTS       3    0
ACTAATAGGCCTATTACTCCT     TNRPITP       3    0
ACTAATAGGGCTGAGATTCGG     TNRAEIR       3    0
ACTAATAGGGTGATTTCGCCG     TNRVISP       3    0
ACTAATAGTATGCATTCTGGG     TNSMHSG       3    0
ACTAATAGTCGTATTGTTTCT     TNSRIVS       3    0
ACTAATAGTGCTCAGAGGATG     TNSAQRM       3    0
ACTAATAGTGGTATGCAGAAT     TNSGMQN       3    0
ACTAATAGTGTGCCGACTTAT     TNSVPTY       3    0
ACTAATAGTGTGCCTGGTCCG     TNSVPGP       3    0
ACTAATAGTGTGGATTATCGG     TNSVDYR       3    0
ACTAATAGTGTTAAGATTAGT     TNSVKIS       3    0
ACTAATATGAGTAAGGGGTCT     TNMSKGS       3    0
ACTAATATGCCGAATTATACG     TNMPNYT       3    0
ACTAATATGCCGGTTCCGGGG     TNMPVPG       3    0
ACTAATATGCCGTCTAGGTTG     TNMPSRL       3    0
ACTAATATGCCTGTGCATCGG     TNMPVHR       3    0
ACTAATATGCTTAAGGCGGCG     TNMLKAA       3    0
ACTAATATGGAGACTATTAAG     TNMETIK       3    0
ACTAATATGGTTGATCGGGAG     TNMVDRE       3    0
ACTAATATTATGGAGTCGAAT     TNIMESN       3    0
ACTAATATTCCGGCTTCTCTT     TNIPASL       3    0
ACTAATATTCCGTATACGCAT     TNIPYTH       3    0
ACTAATATTGTGACGTCGAAT     TNIVTSN       3    0
ACTAATATTTGGATTTATGAT     TNIWIYD       3    0
ACTAATCAGAAGCCTGGGACG     TNQKPGT       3    0
ACTAATCAGACGAAGACGATG     TNQTKTM       3    0
ACTAATCAGACTTTTGTTAAT     TNQTFVN       3    0
ACTAATCAGACTTTTTATCAT     TNQTFYH       3    0
ACTAATCAGCTGCATAAGACT     TNQLHKT       3    0
ACTAATCAGCTGTTGATGCTG     TNQLLML       3    0
ACTAATCAGGTTCCTGGTAAG     TNQVPGK       3    0
ACTAATCAGTATGCGGTGGAT     TNQYAVD       3    0
ACTAATCAGTGGTGGGTGGTG     TNQWWVV       3    0
ACTAATCAGTTGCGTTATTTT     TNQLRYF       3    0
ACTAATCATACTAGTACGAAG     TNHTSTK       3    0
ACTAATCATATGATTAAGAAT     TNHMIKN       3    0
ACTAATCATATGGTTATTTCG     TNHMVIS       3    0
ACTAATCATATTACGGATTGT     TNHITDC       3    0
ACTAATCATATTGATTCGTTG     TNHIDSL       3    0
ACTAATCATCCTCCTGATATG     TNHPPDM       3    0
ACTAATCATGATACGCTGCGG     TNHDTLR       3    0
ACTAATCATGATGTGAAGTCG     TNHDVKS       3    0
ACTAATCATTCGTGGGCGGCT     TNHSWAA       3    0
ACTAATCCGACGGGTTATCTG     TNPTGYL       3    0
ACTAATCCGACTTGGCTGCTT     TNPTWLL       3    0
ACTAATCCGAGGGCTAATCTG     TNPRANL       3    0
ACTAATCCGATGGCTACTGTG     TNPMATV       3    0
ACTAATCCGGTGGGGCATCCG     TNPVGHP       3    0
ACTAATCCGTAGACGTATCAT     TNPQTYH       3    0
ACTAATCCGTTTCAGAAGTGG     TNPFQKW       3    0
ACTAATCCTAAGAAGGATCCT     TNPKKDP       3    0
ACTAATCCTAATACTCATGCG     TNPNTHA       3    0
ACTAATCCTACTTATCTTAAT     TNPTYLN       3    0
ACTAATCCTATTACTAAGATT     TNPITKI       3    0
ACTAATCCTATTATTCGGGCT     TNPIIRA       3    0
ACTAATCCTCGTGAGACGACG     TNPRETT       3    0
ACTAATCCTCTGGGTTGGTAT     TNPLGWY       3    0
ACTAATCCTGAGACGGCGTTT     TNPETAF       3    0
ACTAATCCTGAGGGGAAGAAG     TNPEGKK       3    0
ACTAATCCTGATGGGACGCCG     TNPDGTP       3    0
ACTAATCCTGGGGAGGCGAAT     TNPGEAN       3    0
ACTAATCCTTATCGGGTTCCT     TNPYRVP       3    0
ACTAATCCTTATTGGAATCAT     TNPYWNH       3    0
ACTAATCGTCCGTATTTTTGG     TNRPYFW       3    0
ACTAATCTGAATCATATTGGT     TNLNHIG       3    0
ACTAATCTGCCGTTTGCGATG     TNLPFAM       3    0
ACTAATCTGCCTGTGGCTGAG     TNLPVAE       3    0
ACTAATCTGGATAATGCGGAG     TNLDNAE       3    0
ACTAATCTTCAGCCTGAGCGG     TNLQPER       3    0
ACTAATCTTGAGCATTCGACG     TNLEHST       3    0
ACTAATCTTGCTATTCTGGTG     TNLAILV       3    0
ACTAATCTTGGTCCGGGTATG     TNLGPGM       3    0
ACTAATCTTTGTCATCTGGAG     TNLCHLE       3    0
ACTAATGAGAAGAATTGGACT     TNEKNWT       3    0
ACTAATGAGAATATTAAGTTG     TNENIKL       3    0
ACTAATGAGCTGAGTACTTCT     TNELSTS       3    0
ACTAATGAGCTTGGTCCGGAG     TNELGPE       3    0
ACTAATGAGGATAATAGGATG     TNEDNRM       3    0
ACTAATGAGGCTAAGTCTCCG     TNEAKSP       3    0
ACTAATGAGGCTTAGATTAAG     TNEAQIK       3    0
ACTAATGAGGGTATTCTTACT     TNEGILT       3    0
ACTAATGAGGTGTCGAATTGG     TNEVSNW       3    0
ACTAATGAGGTTTATATGAAT     TNEVYMN       3    0
ACTAATGAGTCTAGTGCTCAT     TNESSAH       3    0
ACTAATGATACGACGATTAAT     TNDTTIN       3    0
ACTAATGATAGGAAGGTGATG     TNDRKVM       3    0
ACTAATGATATGTTGAGGGCT     TNDMLRA       3    0
ACTAATGATCTTCCTAGTACG     TNDLPST       3    0
ACTAATGATGATCATCCTAGG     TNDDHPR       3    0
ACTAATGATGCGAAGGTTCAT     TNDAKVH       3    0
ACTAATGATGCTTGTAAGACT     TNDACKT       3    0
ACTAATGATTAGGTTCTGTAT     TNDQVLY       3    0
ACTAATGATTATAGGATTGAT     TNDYRID       3    0
ACTAATGATTTTACTAATTCG     TNDFTNS       3    0
ACTAATGCGATTTTGTCGAAT     TNAILSN       3    0
ACTAATGCGCATACTCGGCTT     TNAHTRL       3    0
ACTAATGCGCATTATAGGTAG     TNAHYRQ       3    0
ACTAATGCGCGGGATTCGGGT     TNARDSG       3    0
ACTAATGCGGATTCGTTGGAG     TNADSLE       3    0
ACTAATGCGGCTAATCGGGAT     TNAANRD       3    0
ACTAATGCGGCTGCTCGTATT     TNAAARI       3    0
ACTAATGCTAAGATTCATCCT     TNAKIHP       3    0
ACTAATGCTAATGAGAGTACT     TNANEST       3    0
ACTAATGCTCCGTTTGAGTTG     TNAPFEL       3    0
ACTAATGCTGCGAGGTATTTT     TNAARYF       3    0
ACTAATGCTGGGATTTCGCAG     TNAGISQ       3    0
ACTAATGCTTGGGCGCCTGAT     TNAWAPD       3    0
ACTAATGCTTTTCAGCTGCCG     TNAFQLP       3    0
ACTAATGGGCCGTTTTGGTAG     TNGPFWQ       3    0
ACTAATGGGGATGTTGCGTAT     TNGDVAY       3    0
ACTAATGGGTGTAATTGTGTG     TNGCNCV       3    0
ACTAATGGTACTGCGTTTCCT     TNGTAFP       3    0
ACTAATGGTACTTATCTGACT     TNGTYLT       3    0
ACTAATGGTATGACGAAGTTG     TNGMTKL       3    0
ACTAATGGTATGTATCTTCGT     TNGMYLR       3    0
ACTAATGGTATTAATACTTGG     TNGINTW       3    0
ACTAATGGTATTGGGCCGGCG     TNGIGPA       3    0
ACTAATGGTGAGATTTCTTTG     TNGEISL       3    0
ACTAATGGTGGTCCGCATCCG     TNGGPHP       3    0
ACTAATGGTGGTCTTAATCCG     TNGGLNP       3    0
ACTAATGTGACGGTGAAGCGT     TNVTVKR       3    0
ACTAATGTGAGTCTGATTGAT     TNVSLID       3    0
ACTAATGTGCATTTGTTGAAG     TNVHLLK       3    0
ACTAATGTGCCTTCGATTCCG     TNVPSIP       3    0
ACTAATGTTAAGGAGCCTACG     TNVKEPT       3    0
ACTAATGTTACTTATACGCTG     TNVTYTL       3    0
ACTAATGTTAGTGTGGCGCTT     TNVSVAL       3    0
ACTAATGTTATGAAGAAGTCG     TNVMKKS       3    0
ACTAATGTTATTAGGAGTCAT     TNVIRSH       3    0
ACTAATGTTCAGTATATTAGT     TNVQYIS       3    0
ACTAATGTTCCGCTGCCGTCT     TNVPLPS       3    0
ACTAATGTTCCTCATTCTCCT     TNVPHSP       3    0
ACTAATGTTCGGTTTTGTGTT     TNVRFCV       3    0
ACTAATGTTTGGACGTTGGAG     TNVWTLE       3    0
ACTAATGTTTTGCTGCAGTCT     TNVLLQS       3    0
ACTAATTAGATTACTCCTATG     TNQITPM       3    0
ACTAATTATAATAAGATGGGT     TNYNKMG       3    0
ACTAATTATGATTCTCCTGGT     TNYDSPG       3    0
ACTAATTATGTGCCTACTCTG     TNYVPTL       3    0
ACTAATTATTCGCCGTAGATG     TNYSPQM       3    0
ACTAATTCGAAGCCGCCTGAG     TNSKPPE       3    0
ACTAATTCGTGTACTCATAAG     TNSCTHK       3    0
ACTAATTCGTTTCTTTTGACT     TNSFLLT       3    0
ACTAATTCTAAGATTCATATT     TNSKIHI       3    0
ACTAATTCTATGTTTCATATG     TNSMFHM       3    0
ACTAATTCTCCTAATAAGAAT     TNSPNKN       3    0
ACTAATTCTCCTATGACTAAG     TNSPMTK       3    0
ACTAATTCTGTTCCTTCTACG     TNSVPST       3    0
ACTAATTGGACTACTGCGCTT     TNWTTAL       3    0
ACTAATTGGAGTTTGAATGTG     TNWSLNV       3    0
ACTAATTGGATGTTTCTGAAT     TNWMFLN       3    0
ACTAATTGGGCGATTTCTCTG     TNWAISL       3    0
ACTAATTGGTCTCATAATGTT     TNWSHNV       3    0
ACTAATTGTCATCATGGTATT     TNCHHGI       3    0
ACTAATTTGACGCGTGCGCTG     TNLTRAL       3    0
ACTAATTTGATGCATGCGAAG     TNLMHAK       3    0
ACTAATTTGCCGGGTGATTAG     TNLPGDQ       3    0
ACTAATTTGCTTCGGACTCCG     TNLLRTP       3    0
ACTAATTTGGCGACGGCGGAG     TNLATAE       3    0
ACTAATTTGTCTAATGTGCTG     TNLSNVL       3    0
ACTAATTTGTTTGTGGGTGAG     TNLFVGE       3    0
ACTAATTTTCATCATCCGATG     TNFHHPM       3    0
ACTAATTTTCCGTCGAGGCTT     TNFPSRL       3    0
ACTAATTTTGTTACGACTCAT     TNFVTTH       3    0
ACTACAACTCAGAATAGTGTT     TTTQNSV       3    0
ACTACGAAGAAGCCGCCTATT     TTKKPPI       3    0
ACTACGAAGAATGTTACGCTG     TTKNVTL       3    0
ACTACGAAGACGATGCTTGAT     TTKTMLD       3    0
ACTACGAAGATGTTTTCGCCG     TTKMFSP       3    0
ACTACGAAGATTCAGGGTATG     TTKIQGM       3    0
ACTACGAAGGATGATAGTGCT     TTKDDSA       3    0
ACTACGAAGGATTATGCTCTG     TTKDYAL       3    0
ACTACGAAGGTGAAGACGTGT     TTKVKTC       3    0
ACTACGAATCCGGATACGATT     TTNPDTI       3    0
ACTACGAATCTTCAGTCTGAG     TTNLQSE       3    0
ACTACGAATGAGAGTTGTTTT     TTNESCF       3    0
ACTACGAATGATACGAGGCTT     TTNDTRL       3    0
ACTACGAATGGGACTTATTCT     TTNGTYS       3    0
ACTACGAATTTTCTGAATATG     TTNFLNM       3    0
ACTACGACGAAGGATTTGGCG     TTTKDLA       3    0
ACTACGACGATGCGGGCGATT     TTTMRAI       3    0
ACTACGACGCGGGTTAGTGCT     TTTRVSA       3    0
ACTACGACGGAGCTTGGTTTT     TTTELGF       3    0
ACTACGACGGCGAGTTCGCGG     TTTASSR       3    0
ACTACGACGGCTCCGCATCTT     TTTAPHL       3    0
ACTACGACGGTGACTTTGGGT     TTTVTLG       3    0
ACTACGACGGTTCCGCCTAAG     TTTVPPK       3    0
ACTACGACGTTTCTTGGGCCT     TTTFLGP       3    0
ACTACGACTAAGCCTTCTGCT     TTTKPSA       3    0
ACTACGACTACGACGATGCTT     TTTTTML       3    0
ACTACGACTCTTAATAAGTCG     TTTLNKS       3    0
ACTACGACTGGGCATAGGTGG     TTTGHRW       3    0
ACTACGACTTCTACGCTTTGG     TTTSTLW       3    0
ACTACGACTTTGTCTGCGCAG     TTTLSAQ       3    0
ACTACGACTTTTCCGGATTAG     TTTFPDQ       3    0
ACTACGACTTTTCGGGCGCCG     TTTFRAP       3    0
ACTACGAGGCCTAATCCTTGG     TTRPNPW       3    0
ACTACGAGGCCTAGTGCTGAG     TTRPSAE       3    0
ACTACGAGGTTTGCTGTGAAT     TTRFAVN       3    0
ACTACGAGTAGTGGGAGTTAT     TTSSGSY       3    0
ACTACGAGTATGAAGTCTACG     TTSMKST       3    0
ACTACGAGTATTACTTTGGTT     TTSITLV       3    0
ACTACGAGTATTGTTCCTGTT     TTSIVPV       3    0
ACTACGAGTCCGCATTTGTCT     TTSPHLS       3    0
ACTACGAGTTATGATGTGGGT     TTSYDVG       3    0
ACTACGAGTTATTCTTAGATG     TTSYSQM       3    0
ACTACGATGAAGCATGAGAAG     TTMKHEK       3    0
ACTACGATGACGGGGCTTGTG     TTMTGLV       3    0
ACTACGATGACTACTACTTTG     TTMTTTL       3    0
ACTACGATGCATAAGAGGCAT     TTMHKRH       3    0
ACTACGATGCCGTCTAGTCTG     TTMPSSL       3    0
ACTACGATGTATCATGATAAG     TTMYHDK       3    0
ACTACGATGTCTCTTGATCTG     TTMSLDL       3    0
ACTACGATGTGGGTTATTTCG     TTMWVIS       3    0
ACTACGATTAAGGCGTATACT     TTIKAYT       3    0
ACTACGATTCAGATTTGGTCG     TTIQIWS       3    0
ACTACGATTGATCCGACTAGT     TTIDPTS       3    0
ACTACGATTGCTAATGTTTTG     TTIANVL       3    0
ACTACGATTTCGAGTGCGGAG     TTISSAE       3    0
ACTACGCAGACTTCGTTTATG     TTQTSFM       3    0
ACTACGCAGAGGACGACTCAT     TTQRTTH       3    0
ACTACGCAGAGTCATGGTTCT     TTQSHGS       3    0
ACTACGCAGATTACGGTTATT     TTQITVI       3    0
ACTACGCAGCTGCTTAGTCGG     TTQLLSR       3    0
ACTACGCAGCTTGCTAGTAGG     TTQLASR       3    0
ACTACGCAGGTGATTATTATG     TTQVIIM       3    0
ACTACGCATATTCTGACTATG     TTHILTM       3    0
ACTACGCATCATGCGTCGCCG     TTHHASP       3    0
ACTACGCATGCTGCTTTTGAT     TTHAAFD       3    0
ACTACGCATGGGTCTCCTGAG     TTHGSPE       3    0
ACTACGCCGCAGATGATGACT     TTPQMMT       3    0
ACTACGCCGCAGTTGCGTTCT     TTPQLRS       3    0
ACTACGCCGCATTATGGGTCT     TTPHYGS       3    0
ACTACGCCGCCGACTAGTAAT     TTPPTSN       3    0
ACTACGCCGTAGGAGTCTGAT     TTPQESD       3    0
ACTACGCCTATGCCTTATTCT     TTPMPYS       3    0
ACTACGCCTCATTATTCTATG     TTPHYSM       3    0
ACTACGCCTCCTGTGACTAAG     TTPPVTK       3    0
ACTACGCCTGAGGCTCATCCG     TTPEAHP       3    0
ACTACGCGGACGACTGAGGCG     TTRTTEA       3    0
ACTACGCGGACTCAGTTGAAG     TTRTQLK       3    0
ACTACGCGGAGTGCTTCTGAT     TTRSASD       3    0
ACTACGCGGCCTGATTGGTAT     TTRPDWY       3    0
ACTACGCGTTATTGTCTGAGG     TTRYCLR       3    0
ACTACGCGTTCGGCGGGGATT     TTRSAGI       3    0
ACTACGCTGACGCGTAATCCT     TTLTRNP       3    0
ACTACGCTGATTTCGGGGCAT     TTLISGH       3    0
ACTACGCTGCCGATGCAGTCG     TTLPMQS       3    0
ACTACGCTGCGGTCTTCGAGT     TTLRSSS       3    0
ACTACGCTTAATCGTGCGCAT     TTLNRAH       3    0
ACTACGCTTCATAATCGTGCT     TTLHNRA       3    0
ACTACGCTTCTGGCGCATCTT     TTLLAHL       3    0
ACTACGCTTGGGCCGCCGCAT     TTLGPPH       3    0
ACTACGCTTTGTACGCAGAAG     TTLCTQK       3    0
ACTACGCTTTTTATTCATAGT     TTLFIHS       3    0
ACTACGGAGACTCTTCTTATT     TTETLLI       3    0
ACTACGGAGACTTAGGGGACG     TTETQGT       3    0
ACTACGGAGACTTATAGGATT     TTETYRI       3    0
ACTACGGAGCATATGCGGAGG     TTEHMRR       3    0
ACTACGGAGCTTTTGACTCCG     TTELLTP       3    0
ACTACGGAGTCTAATATTTAT     TTESNIY       3    0
ACTACGGAGTGGAGGACGTTT     TTEWRTF       3    0
ACTACGGAGTGGGTTCGGGCT     TTEWVRA       3    0
ACTACGGAGTTTACGCGTCTG     TTEFTRL       3    0
ACTACGGATAAGATTTCTTGG     TTDKISW       3    0
ACTACGGATAAGTTGAGTGTG     TTDKLSV       3    0
ACTACGGATAGGGGGCCGTTG     TTDRGPL       3    0
ACTACGGATAGTTCGGAGGCT     TTDSSEA       3    0
ACTACGGATCTGCCTACTCTG     TTDLPTL       3    0
ACTACGGATCTTAGGAAGGGG     TTDLRKG       3    0
ACTACGGATTGGCGTGCTGTT     TTDWRAV       3    0
ACTACGGATTGTCATCGTTCG     TTDCHRS       3    0
ACTACGGATTTGTATGGTATG     TTDLYGM       3    0
ACTACGGCGAATGGTATTCCT     TTANGIP       3    0
ACTACGGCGAATTTTCCGAGT     TTANFPS       3    0
ACTACGGCGACGCCGAGGCTT     TTATPRL       3    0
ACTACGGCGCAGCGTAAGATT     TTAQRKI       3    0
ACTACGGCGGGTCGTAATGAG     TTAGRNE       3    0
ACTACGGCGGTTCTGAATCCG     TTAVLNP       3    0
ACTACGGCGTTGGCTCCGAAG     TTALAPK       3    0
ACTACGGCTAGGACTACGTGG     TTARTTW       3    0
ACTACGGCTTCTGATGATGCT     TTASDDA       3    0
ACTACGGCTTTTCGTGTTGTG     TTAFRVV       3    0
ACTACGGGGAATAGTATTAAG     TTGNSIK       3    0
ACTACGGGGAATGCTCGGTTT     TTGNARF       3    0
ACTACGGGTACGTTTCCTATT     TTGTFPI       3    0
ACTACGGGTGGTACTCTTCGG     TTGGTLR       3    0
ACTACGGTGATGGCTAAGCAT     TTVMAKH       3    0
ACTACGGTGCGTGCGATTCTG     TTVRAIL       3    0
ACTACGGTGGGGCAGGTTACG     TTVGQVT       3    0
ACTACGGTTCTTGTTCGGTTT     TTVLVRF       3    0
ACTACGGTTTATACTCGGAAT     TTVYTRN       3    0
ACTACGGTTTCGAAGACTAAT     TTVSKTN       3    0
ACTACGTAGAATATGGCTGCG     TTQNMAA       3    0
ACTACGTAGGATCTTAAGTGG     TTQDLKW       3    0
ACTACGTATAAGCCTAAGTCT     TTYKPKS       3    0
ACTACGTATAAGGATTTGCAT     TTYKDLH       3    0
ACTACGTATCCTTTTTATACG     TTYPFYT       3    0
ACTACGTATGAGTGGGATGCG     TTYEWDA       3    0
ACTACGTATTTTACGCAGGCT     TTYFTQA       3    0
ACTACGTCGAATACTATGGAT     TTSNTMD       3    0
ACTACGTCGCTGCAGCGTGAG     TTSLQRE       3    0
ACTACGTCGGGGCGGCAGACG     TTSGRQT       3    0
ACTACGTCGGGTGTTTGGTTT     TTSGVWF       3    0
ACTACGTCGGTGGGGGTGTCG     TTSVGVS       3    0
ACTACGTCGTTGAAGATGCCG     TTSLKMP       3    0
ACTACGTCGTTGTCGGTGTAT     TTSLSVY       3    0
ACTACGTCGTTGTCGTCTTAG     TTSLSSQ       3    0
ACTACGTCTAGTGCTCGTTCG     TTSSARS       3    0
ACTACGTCTATTAGTACTTAG     TTSISTQ       3    0
ACTACGTCTATTAGTCCTCCT     TTSISPP       3    0
ACTACGTCTCGGTTGCAGGTT     TTSRLQV       3    0
ACTACGTCTCTTAATCCTCCT     TTSLNPP       3    0
ACTACGTGGAATATGAAGTTG     TTWNMKL       3    0
ACTACGTGGCATTAGACGTTT     TTWHQTF       3    0
ACTACGTGGCGTGCTGCTTAG     TTWRAAQ       3    0
ACTACGTGGGTGCTTGGTCAG     TTWVLGQ       3    0
ACTACGTGGTCGACGTCGGCG     TTWSTSA       3    0
ACTACGTGTGCTTGTCATCCG     TTCACHP       3    0
ACTACGTTGACGTGTCATGAT     TTLTCHD       3    0
ACTACGTTGGTTTATACGGGG     TTLVYTG       3    0
ACTACGTTGTAGATGCTTAAG     TTLQMLK       3    0
ACTACGTTGTCTCCGTTGATT     TTLSPLI       3    0
ACTACGTTTACTACTGCTATT     TTFTTAI       3    0
ACTACGTTTACTCTGAGTTCT     TTFTLSS       3    0
ACTACGTTTCAGGATCATACG     TTFQDHT       3    0
ACTACGTTTCATCAGTTGCGT     TTFHQLR       3    0
ACTACTAAGATTGCTCCTATG     TTKIAPM       3    0
ACTACTAAGCCTAATTTTCCT     TTKPNFP       3    0
ACTACTAAGGAGTCGCTGTGT     TTKESLC       3    0
ACTACTAAGGTGGTGCGGATG     TTKVVRM       3    0
ACTACTAAGTTTATTACTGAG     TTKFITE       3    0
ACTACTAATCATACTTCGGTT     TTNHTSV       3    0
ACTACTAATCCGAATGATACG     TTNPNDT       3    0
ACTACTAATCTTCAGAAGGAT     TTNLQKD       3    0
ACTACTAATTATAATCGTTAT     TTNYNRY       3    0
ACTACTAATTCTAAGGCGACT     TTNSKAT       3    0
ACTACTACGAAGTATGAGATG     TTTKYEM       3    0
ACTACTACGGTTAGTTCTCAG     TTTVSSQ       3    0
ACTACTACTAAGATTTCGACG     TTTKIST       3    0
ACTACTACTAATACTTCGGCT     TTTNTSA       3    0
ACTACTACTACTGATCGGGAG     TTTTDRE       3    0
ACTACTACTATGCCGACGCAG     TTTMPTQ       3    0
ACTACTACTCCGGGTGAGCGT     TTTPGER       3    0
ACTACTACTCCGTATCGTTGG     TTTPYRW       3    0
ACTACTACTCTTCCTGGTACT     TTTLPGT       3    0
ACTACTACTGAGTAGAATCCG     TTTEQNP       3    0
ACTACTACTGCGCTGAATCCT     TTTALNP       3    0
ACTACTACTTCGGGTACTCCT     TTTSGTP       3    0
ACTACTACTTTTGATCAGCCT     TTTFDQP       3    0
ACTACTAGGCAGATTTAGACT     TTRQIQT       3    0
ACTACTAGTAAGCCGCTTCTG     TTSKPLL       3    0
ACTACTAGTAGTCATCGTCTG     TTSSHRL       3    0
ACTACTAGTGCGCATCTGAAG     TTSAHLK       3    0
ACTACTAGTGGTAATCAGCGT     TTSGNQR       3    0
ACTACTATGACGCTGGAGAAT     TTMTLEN       3    0
ACTACTATGCAGCCTACGGAT     TTMQPTD       3    0
ACTACTATGCCTCGTGGTTAT     TTMPRGY       3    0
ACTACTATGGATTTGCAGGGT     TTMDLQG       3    0
ACTACTATGGCTACGAGTAAT     TTMATSN       3    0
ACTACTATGGCTGAGGATTCG     TTMAEDS       3    0
ACTACTATGTTTCTTGGTCGT     TTMFLGR       3    0
ACTACTATTCAGTGGTCTGGT     TTIQWSG       3    0
ACTACTATTGCTTATAGGGGT     TTIAYRG       3    0
ACTACTATTGGTCCGGGTGGT     TTIGPGG       3    0
ACTACTATTTTTGATTCTTAT     TTIFDSY       3    0
ACTACTCAGATGGAGCTTGTT     TTQMELV       3    0
ACTACTCAGCTGTTTGGTCCA     TTQLFGP       3    0
ACTACTCAGCTTTGGTGGCAT     TTQLWWH       3    0
ACTACTCAGTTTACGATTGGT     TTQFTIG       3    0
ACTACTCATAAGTATAGTTTT     TTHKYSF       3    0
ACTACTCATAGTAGTGGTGGG     TTHSSGG       3    0
ACTACTCATCCTGAGAGTTCG     TTHPESS       3    0
ACTACTCATGATGAGGTGCAT     TTHDEVH       3    0
ACTACTCATGATGCTCCGCAG     TTHDAPQ       3    0
ACTACTCATTATTATGCTATG     TTHYYAM       3    0
ACTACTCCGAATGCGAGTGAG     TTPNASE       3    0
ACTACTCCGAGGCTTTTGCTT     TTPRLLL       3    0
ACTACTCCGCCGGCGCAGCGG     TTPPAQR       3    0
ACTACTCCGCGTAATCAGCTG     TTPRNQL       3    0
ACTACTCCGGCGCCGACGTTT     TTPAPTF       3    0
ACTACTCCTAGTCTGGAGGCG     TTPSLEA       3    0
ACTACTCCTAGTTATAGGGGG     TTPSYRG       3    0
ACTACTCCTCGTAATGTTGGT     TTPRNVG       3    0
ACTACTCCTGATTAGGTGAAT     TTPDQVN       3    0
ACTACTCCTGTTGCGGATTTG     TTPVADL       3    0
ACTACTCGGACTAATATGTCG     TTRTNMS       3    0
ACTACTCGGACTGATAATGTT     TTRTDNV       3    0
ACTACTCGGCTGGGGACGCCG     TTRLGTP       3    0
ACTACTCGGGTTTTTGATATT     TTRVFDI       3    0
ACTACTCGTATGATTGCGTCT     TTRMIAS       3    0
ACTACTCGTGATAGTGTGATT     TTRDSVI       3    0
ACTACTCTGAGGTTTTCTCTG     TTLRFSL       3    0
ACTACTCTGCGGGAGCTTAAT     TTLRELN       3    0
ACTACTCTGGAGGCGCCGACG     TTLEAPT       3    0
ACTACTCTGTGGAGTTCTCGG     TTLWSSR       3    0
ACTACTCTTAAGTGGGTGCAT     TTLKWVH       3    0
ACTACTCTTACTACTCATTCT     TTLTTHS       3    0
ACTACTCTTATTTCTCCGAGT     TTLISPS       3    0
ACTACTCTTTTGAATCTTAGG     TTLLNLR       3    0
ACTACTCTTTTTGAGAAGACG     TTLFEKT       3    0
ACTACTGAGACTCAGCGTTGG     TTETQRW       3    0
ACTACTGAGATTGAGCATCTG     TTEIEHL       3    0
ACTACTGAGCCGTGGGCTAAT     TTEPWAN       3    0
ACTACTGAGCGGGTTGAGCGG     TTERVER       3    0
ACTACTGAGTTGGCTGCTTCT     TTELAAS       3    0
ACTACTGATAATAGTTGGGCG     TTDNSWA       3    0
ACTACTGATAGTTTTTGGCAG     TTDSFWQ       3    0
ACTACTGATCATCATTGTCTT     TTDHHCL       3    0
ACTACTGATCCTCGGGTGTGG     TTDPRVW       3    0
ACTACTGATCCTGATCGTGGG     TTDPDRG       3    0
ACTACTGATGTTCCTCCGATG     TTDVPPM       3    0
ACTACTGATTATAGTGAGCAG     TTDYSEQ       3    0
ACTACTGATTCGGATGCGGGT     TTDSDAG       3    0
ACTACTGATTTGGGGGAGCAT     TTDLGEH       3    0
ACTACTGCGACTCTTAAGGCG     TTATLKA       3    0
ACTACTGCGAGGGCTGATAAT     TTARADN       3    0
ACTACTGCGATTTAGGATACG     TTAIQDT       3    0
ACTACTGCGCATCATCAGGCT     TTAHHQA       3    0
ACTACTGCGCATTAGGAGACT     TTAHQET       3    0
ACTACTGCGCTGTATCATCAG     TTALYHQ       3    0
ACTACTGCGGGGGATACTGAG     TTAGDTE       3    0
ACTACTGCGGGTAATGCTTCT     TTAGNAS       3    0
ACTACTGCGGGTGGTGTTGTT     TTAGGVV       3    0
ACTACTGCGTTGCAGAAGATT     TTALQKI       3    0
ACTACTGCTACTAGTGTTAGT     TTATSVS       3    0
ACTACTGCTATGTGTGATCCG     TTAMCDP       3    0
ACTACTGCTCAGAATACTAAG     TTAQNTK       3    0
ACTACTGCTCTGTGGAAGCGT     TTALWKR       3    0
ACTACTGCTTCTATGACTAGT     TTASMTS       3    0
ACTACTGGGGCTGGGCGGTAT     TTGAGRY       3    0
ACTACTGGGTAGGGTGATACT     TTGQGDT       3    0
ACTACTGGTCATATGAGTTTG     TTGHMSL       3    0
ACTACTGGTCATTGGCTTTAT     TTGHWLY       3    0
ACTACTGTGGGGCGTGGTGTG     TTVGRGV       3    0
ACTACTGTTAAGGGTAAGTTG     TTVKGKL       3    0
ACTACTGTTAATGGGGCTGCT     TTVNGAA       3    0
ACTACTGTTACGAAGACTTAG     TTVTKTQ       3    0
ACTACTGTTCAGTAGAAGCAT     TTVQQKH       3    0
ACTACTGTTCATCAGCCGACT     TTVHQPT       3    0
ACTACTGTTGATAATGGGCCG     TTVDNGP       3    0
ACTACTGTTGATCTGTTGATG     TTVDLLM       3    0
ACTACTGTTGTTAGTGCTTAT     TTVVSAY       3    0
ACTACTTAGAAGCTTGATCGG     TTQKLDR       3    0
ACTACTTAGAGGCTTTTTCAT     TTQRLFH       3    0
ACTACTTAGATTTGTAGTTCT     TTQICSS       3    0
ACTACTTATATTGCTGCTTGG     TTYIAAW       3    0
ACTACTTATCCGAAGATGTGG     TTYPKMW       3    0
ACTACTTATGAGAATCCGAAT     TTYENPN       3    0
ACTACTTATGCGACTATGGCT     TTYATMA       3    0
ACTACTTATGGTGGTAAGGCT     TTYGGKA       3    0
ACTACTTATTATATTTCGTCG     TTYYISS       3    0
ACTACTTATTTTGAGATGATT     TTYFEMI       3    0
ACTACTTCGAATCCTGTGACG     TTSNPVT       3    0
ACTACTTCGCAGGCGTTGCAT     TTSQALH       3    0
ACTACTTCGCCTGGTACGCAG     TTSPGTQ       3    0
ACTACTTCGTTGATTCTTACG     TTSLILT       3    0
ACTACTTCTACTTGGCAGCAT     TTSTWQH       3    0
ACTACTTCTAGGCATAGTGAG     TTSRHSE       3    0
ACTACTTCTCCTACGAGTGAT     TTSPTSD       3    0
ACTACTTCTCTGACGCTTGAT     TTSLTLD       3    0
ACTACTTCTGAGTTTAGGAAT     TTSEFRN       3    0
ACTACTTCTGTGCCGACTATT     TTSVPTI       3    0
ACTACTTGGCGTGCGTCGAGT     TTWRASS       3    0
ACTACTTGTTCTACGACTACG     TTCSTTT       3    0
ACTACTTTGAGTTATGCTACT     TTLSYAT       3    0
ACTACTTTGGTTATGCAGCCG     TTLVMQP       3    0
ACTACTTTGTATTTGACGCTG     TTLYLTL       3    0
ACTACTTTGTCTTCTCTTACG     TTLSSLT       3    0
ACTACTTTTACGGGTACTCCG     TTFTGTP       3    0
ACTACTTTTCAGCCTGAGCAG     TTFQPEQ       3    0
ACTACTTTTTGGAGTGTTCAT     TTFWSVH       3    0
ACTAGGAATGATGATCTTGCT     TRNDDLA       3    0
ACTAGGACGGGGCTGACTTAT     TRTGLTY       3    0
ACTAGGACTACGGAGTAGATT     TRTTEQI       3    0
ACTAGGACTATGGCGGCTACT     TRTMAAT       3    0
ACTAGGACTCATTCTCAGGCT     TRTHSQA       3    0
ACTAGGACTCCGCATCGTATG     TRTPHRM       3    0
ACTAGGACTCCTCCTTGGCTT     TRTPPWL       3    0
ACTAGGAGTCATGCGTTTGAG     TRSHAFE       3    0
ACTAGGAGTGATATGGCGAAT     TRSDMAN       3    0
ACTAGGAGTGCGATGCCTGTG     TRSAMPV       3    0
ACTAGGATTATGCCTGTTTAT     TRIMPVY       3    0
ACTAGGATTGTGCATTCGAGT     TRIVHSS       3    0
ACTAGGATTGTGGCGCTGACT     TRIVALT       3    0
ACTAGGATTTCGACGATTCCT     TRISTIP       3    0
ACTAGGCAGCAGTTGCCTACG     TRQQLPT       3    0
ACTAGGCCGCCTGTTATTAAT     TRPPVIN       3    0
ACTAGGCCTGAGAGTTGTTTG     TRPESCL       3    0
ACTAGGCCTGATAATAATACT     TRPDNNT       3    0
ACTAGGCCTGTTAGTGTTGCT     TRPVSVA       3    0
ACTAGGCCTTGTGATCTTATT     TRPCDLI       3    0
ACTAGGCTGACTTATGATTAT     TRLTYDY       3    0
ACTAGGCTGTTTCATGAGTAT     TRLFHEY       3    0
ACTAGGCTTCAGTCGGATGAT     TRLQSDD       3    0
ACTAGGCTTGGTTGGCATGAG     TRLGWHE       3    0
ACTAGGGAGCCTGTGATGCGG     TREPVMR       3    0
ACTAGGGAGTCGTTTTATACG     TRESFYT       3    0
ACTAGGGAGTTGATTATTGTT     TRELIIV       3    0
ACTAGGGCTCCGCAGACTCAT     TRAPQTH       3    0
ACTAGGGCTCCGCATGATGTG     TRAPHDV       3    0
ACTAGGGGGCATGCGCATCAT     TRGHAHH       3    0
ACTAGGGGTTGTCATCTTCCG     TRGCHLP       3    0
ACTAGGGTTATGTTGACGGGT     TRVMLTG       3    0
ACTAGGGTTGCTCTGACTGGG     TRVALTG       3    0
ACTAGGGTTTCTATGGATAAT     TRVSMDN       3    0
ACTAGGTAGATGCTTCTTTCT     TRQMLLS       3    0
ACTAGGTATTCGGCGAATTCG     TRYSANS       3    0
ACTAGGTCGGAGTAGATTTCT     TRSEQIS       3    0
ACTAGGTGTTGGGCTAATGGG     TRCWANG       3    0
ACTAGGTTGAAGACGGTTCAT     TRLKTVH       3    0
ACTAGGTTGACGACGGATACT     TRLTTDT       3    0
ACTAGGTTTCATTCGGATCAG     TRFHSDQ       3    0
ACTAGTAAGATGTCTGATATT     TSKMSDI       3    0
ACTAGTAAGATTCATTGTGAG     TSKIHCE       3    0
ACTAGTAAGTCGCATCTGCGG     TSKSHLR       3    0
ACTAGTAATAATCTTAAGCAT     TSNNLKH       3    0
ACTAGTAATCCGGATGGGTTG     TSNPDGL       3    0
ACTAGTAATCTTATGTGGGGT     TSNLMWG       3    0
ACTAGTAATGCTGAGGGGGCT     TSNAEGA       3    0
ACTAGTAATTTGAAGCAGTGG     TSNLKQW       3    0
ACTAGTAATTTGCAGGCGATG     TSNLQAM       3    0
ACTAGTACGCAGCATTCTAGT     TSTQHSS       3    0
ACTAGTACGCCGAGGAGTCTT     TSTPRSL       3    0
ACTAGTACGCTGAGTTTTCAT     TSTLSFH       3    0
ACTAGTACGGAGCCTGCGGCT     TSTEPAA       3    0
ACTAGTACGGAGGTTACTACG     TSTEVTT       3    0
ACTAGTACGGAGTCTCGTAGT     TSTESRS       3    0
ACTAGTACGGATCCTCATAAT     TSTDPHN       3    0
ACTAGTACGGCTTTTCTTCAG     TSTAFLQ       3    0
ACTAGTACTACGGGGGCGTAG     TSTTGAQ       3    0
ACTAGTACTACGTTTGCGGCT     TSTTFAA       3    0
ACTAGTACTACTAGTCATGCG     TSTTSHA       3    0
ACTAGTACTCATACGTTTCTT     TSTHTFL       3    0
ACTAGTACTCCGCGTTCTTCG     TSTPRSS       3    0
ACTAGTACTCCTTATCGGCAT     TSTPYRH       3    0
ACTAGTACTGCGGGGCATGAG     TSTAGHE       3    0
ACTAGTACTTTTGGTCAGCTT     TSTFGQL       3    0
ACTAGTAGTGCGGGGCTTGAT     TSSAGLD       3    0
ACTAGTAGTGCTGGTTGGCAT     TSSAGWH       3    0
ACTAGTATGAATTCTATTTCT     TSMNSIS       3    0
ACTAGTATGCCTGATCCTTCT     TSMPDPS       3    0
ACTAGTATGGGTCCGTTTGTG     TSMGPFV       3    0
ACTAGTATTCGGTCGCTGACT     TSIRSLT       3    0
ACTAGTCAGACGTAGACTAGG     TSQTQTR       3    0
ACTAGTCAGCATGGGTATAGT     TSQHGYS       3    0
ACTAGTCAGCGTACGACGGCT     TSQRTTA       3    0
ACTAGTCATGCGCTGATTTTG     TSHALIL       3    0
ACTAGTCATGCGGATCGGCCT     TSHADRP       3    0
ACTAGTCATTCGCGTCATCAT     TSHSRHH       3    0
ACTAGTCATTCTGCGGCTTCG     TSHSAAS       3    0
ACTAGTCCGAATATTTTGCCT     TSPNILP       3    0
ACTAGTCCGAGGACTCATGTT     TSPRTHV       3    0
ACTAGTCCGCAGAGTTATGGT     TSPQSYG       3    0
ACTAGTCCGCGTGCGGCGTCG     TSPRAAS       3    0
ACTAGTCCGGGGTTGTGGAGT     TSPGLWS       3    0
ACTAGTCCGTCGTTTATTGCT     TSPSFIA       3    0
ACTAGTCCGTGGACTGATCTG     TSPWTDL       3    0
ACTAGTCCTAAGCAGGAGAGA     TSPKQER       3    0
ACTAGTCCTAATCTTACTCGT     TSPNLTR       3    0
ACTAGTCCTAATTTTCCTCGT     TSPNFPR       3    0
ACTAGTCCTCAGGTTATGCTT     TSPQVML       3    0
ACTAGTCCTCTGGCGGTTGCT     TSPLAVA       3    0
ACTAGTCGGCTGCAGACGGGT     TSRLQTG       3    0
ACTAGTCGGCTTCTTGATATG     TSRLLDM       3    0
ACTAGTCGTCCTGCGCATATT     TSRPAHI       3    0
ACTAGTCGTTATGCTTATAAT     TSRYAYN       3    0
ACTAGTCTGAGGATGGATAAG     TSLRMDK       3    0
ACTAGTCTGAGTTCTGCGTGG     TSLSSAW       3    0
ACTAGTCTGCCGGAGTATATG     TSLPEYM       3    0
ACTAGTCTGGAGTTGTTGCAG     TSLELLQ       3    0
ACTAGTCTGTCGTATGGTCTG     TSLSYGL       3    0
ACTAGTCTGTTGGTGTTGAGT     TSLLVLS       3    0
ACTAGTCTTAATATGTTTTAT     TSLNMFY       3    0
ACTAGTCTTAATGGGCCTTCT     TSLNGPS       3    0
ACTAGTCTTCTGACGATGGAT     TSLLTMD       3    0
ACTAGTCTTTTTCGTGTTGAT     TSLFRVD       3    0
ACTAGTGAGAGGGATACTACG     TSERDTT       3    0
ACTAGTGAGATGAAGGCGTAT     TSEMKAY       3    0
ACTAGTGAGATGGGTTATGAG     TSEMGYE       3    0
ACTAGTGATAATTCGATTACT     TSDNSIT       3    0
ACTAGTGATACTATGGGGTCT     TSDTMGS       3    0
ACTAGTGATCCGAAGGCGATG     TSDPKAM       3    0
ACTAGTGATCCTTTGGAGTAG     TSDPLEQ       3    0
ACTAGTGATGTGTTGAAGAAG     TSDVLKK       3    0
ACTAGTGATTTTCGGCGGATT     TSDFRRI       3    0
ACTAGTGCGACGTGGCTGTCT     TSATWLS       3    0
ACTAGTGCGACTTCTGGTACT     TSATSGT       3    0
ACTAGTGCGTCTGCGCTGATT     TSASALI       3    0
ACTAGTGCGTGGCAGCGGACG     TSAWQRT       3    0
ACTAGTGCTAAGGGTCCGGCG     TSAKGPA       3    0
ACTAGTGCTACGCGTACGTAG     TSATRTQ       3    0
ACTAGTGCTACGGTGCCTAGT     TSATVPS       3    0
ACTAGTGCTAGTTCTTTGGGT     TSASSLG       3    0
ACTAGTGCTGAGAGTGGTACT     TSAESGT       3    0
ACTAGTGGGACTTGGCGTGGT     TSGTWRG       3    0
ACTAGTGGGATTTCTAAGCCG     TSGISKP       3    0
ACTAGTGGTAATTTGCCGACG     TSGNLPT       3    0
ACTAGTGGTCATACGGCGATG     TSGHTAM       3    0
ACTAGTGGTCTTCAGGAGCGT     TSGLQER       3    0
ACTAGTGGTGATCGGTCTATT     TSGDRSI       3    0
ACTAGTGGTTCTGCGATTGGT     TSGSAIG       3    0
ACTAGTGGTTGGGAGCCGGGT     TSGWEPG       3    0
ACTAGTGTGTAGACGGTTGAG     TSVQTVE       3    0
ACTAGTGTTATTAATCCGTAT     TSVINPY       3    0
ACTAGTGTTGGTGTTAAGGTG     TSVGVKV       3    0
ACTAGTGTTTTGGATACGCAT     TSVLDTH       3    0
ACTAGTTATAATCATCTTGAT     TSYNHLD       3    0
ACTAGTTCGAATTATGATAAT     TSSNYDN       3    0
ACTAGTTCGGAGACGCATCAT     TSSETHH       3    0
ACTAGTTCGGGTACGACTCAG     TSSGTTQ       3    0
ACTAGTTCGGGTTCGTAGATG     TSSGSQM       3    0
ACTAGTTCTACTGCGCGGAAT     TSSTARN       3    0
ACTAGTTCTATTGATAGGCCT     TSSIDRP       3    0
ACTAGTTCTGGTACTACTGTT     TSSGTTV       3    0
ACTAGTTCTGTTAGGTATGAT     TSSVRYD       3    0
ACTAGTTCTTTTTGTAGTCAT     TSSFCSH       3    0
ACTAGTTGGAATCGTACTACG     TSWNRTT       3    0
ACTAGTTGGAGTTCGTATAGT     TSWSSYS       3    0
ACTAGTTGGGATATTCATCGG     TSWDIHR       3    0
ACTAGTTGGTCTGATTTTGAG     TSWSDFE       3    0
ACTAGTTGTCGTAGTAATGAG     TSCRSNE       3    0
ACTAGTTTGCGGGATCAGATT     TSLRDQI       3    0
ACTAGTTTGTGGGTGCATCCG     TSLWVHP       3    0
ACTAGTTTTCTGCTTGGTCAT     TSFLLGH       3    0
ACTAGTTTTTATGATCCTAGG     TSFYDPR       3    0
ACTATGAAGACGCTTAATACG     TMKTLNT       3    0
ACTATGAAGACGTCGTAGGTT     TMKTSQV       3    0
ACTATGAAGCCGCCTATTGGT     TMKPPIG       3    0
ACTATGAAGGCGAGGCCTTAG     TMKARPQ       3    0
ACTATGAAGTCGATGAATGCG     TMKSMNA       3    0
ACTATGAATAATACTACTGTG     TMNNTTV       3    0
ACTATGAATAGTGGGGCTGAT     TMNSGAD       3    0
ACTATGAATCATTTGCAGTTG     TMNHLQL       3    0
ACTATGAATGATTTTCATCTG     TMNDFHL       3    0
ACTATGACGAAGTGGCGTACG     TMTKWRT       3    0
ACTATGACGAGTATTAGTCTT     TMTSISL       3    0
ACTATGACGATTCGGAAGGAT     TMTIRKD       3    0
ACTATGACGCAGATTTAGGCG     TMTQIQA       3    0
ACTATGACGCCTTTTCCTAAG     TMTPFPK       3    0
ACTATGACGGCGACGGCTATG     TMTATAM       3    0
ACTATGACGTTGATGTAGGCT     TMTLMQA       3    0
ACTATGACTAAGTTGCCTAGG     TMTKLPR       3    0
ACTATGACTAAGTTGGAGACG     TMTKLET       3    0
ACTATGACTAATACTGCGGAT     TMTNTAD       3    0
ACTATGACTACGAGGGTTACG     TMTTRVT       3    0
ACTATGACTACTAATGCTAGG     TMTTNAR       3    0
ACTATGACTAGTCATACTATG     TMTSHTM       3    0
ACTATGACTATGGCTAGTGTG     TMTMASV       3    0
ACTATGACTCGTATTCCGCCT     TMTRIPP       3    0
ACTATGACTCTTAGGGTGTCT     TMTLRVS       3    0
ACTATGACTGATACGATTCAG     TMTDTIQ       3    0
ACTATGAGTAATCAGCAGAAT     TMSNQQN       3    0
ACTATGAGTACTGATCATCGG     TMSTDHR       3    0
ACTATGAGTCGGCATTCGTTT     TMSRHSF       3    0
ACTATGAGTTATCATAAGAAG     TMSYHKK       3    0
ACTATGAGTTGGCCTACGACT     TMSWPTT       3    0
ACTATGAGTTTTGTGATGGAT     TMSFVMD       3    0
ACTATGATGAAGTATAATAAG     TMMKYNK       3    0
ACTATGATGGATCATGATGAG     TMMDHDE       3    0
ACTATGATGGCGACTCGGACG     TMMATRT       3    0
ACTATGATGGCGATGAGTTCG     TMMAMSS       3    0
ACTATGATGTCTAATGGGTCG     TMMSNGS       3    0
ACTATGATGTCTCGGGGGTGT     TMMSRGC       3    0
ACTATGATGTGGGATAGTACG     TMMWDST       3    0
ACTATGATTCGGGATAAGGCT     TMIRDKA       3    0
ACTATGATTTCGAATTTGCAT     TMISNLH       3    0
ACTATGATTTTGCTGGGTGAT     TMILLGD       3    0
ACTATGCAGAATATTCCAAAT     TMQNIPN       3    0
ACTATGCAGCTGCTTACGGAG     TMQLLTE       3    0
ACTATGCAGCTGGCTGGTGAT     TMQLAGD       3    0
ACTATGCAGGGTTTTCTTCTT     TMQGFLL       3    0
ACTATGCAGTATAATAAGAAG     TMQYNKK       3    0
ACTATGCATAAGTCTATTATG     TMHKSIM       3    0
ACTATGCATGATGGTCTTGCG     TMHDGLA       3    0
ACTATGCATGGTGCTTTTACT     TMHGAFT       3    0
ACTATGCATGGTGGTTAGGAG     TMHGGQE       3    0
ACTATGCATGTGGATGATTGT     TMHVDDC       3    0
ACTATGCCGATTAAGCTGGAT     TMPIKLD       3    0
ACTATGCCGCCGTATTCTCCT     TMPPYSP       3    0
ACTATGCCGGATACGTATCCG     TMPDTYP       3    0
ACTATGCCGGGGGCGTGGCCT     TMPGAWP       3    0
ACTATGCCGTCGACGCTTCGG     TMPSTLR       3    0
ACTATGCCTCAGACGCTGGAG     TMPQTLE       3    0
ACTATGCCTCATAATCGGCGG     TMPHNRR       3    0
ACTATGCCTCCGCCTACTCAG     TMPPPTQ       3    0
ACTATGCCTGGTACTGCTCAT     TMPGTAH       3    0
ACTATGCCTTGGAATAGTGTG     TMPWNSV       3    0
ACTATGCCTTTGAATCCGGAG     TMPLNPE       3    0
ACTATGCCTTTTCGTCAGGGT     TMPFRQG       3    0
ACTATGCGGAGTCCTAATACG     TMRSPNT       3    0
ACTATGCGGGAGTCTGCGCGG     TMRESAR       3    0
ACTATGCGGGCGGGTCTGAGT     TMRAGLS       3    0
ACTATGCGTAATCCGCCGCAG     TMRNPPQ       3    0
ACTATGCGTATGGAGATTGCT     TMRMEIA       3    0
ACTATGCGTCAGTATATTATT     TMRQYII       3    0
ACTATGCGTCTGGATAATACT     TMRLDNT       3    0
ACTATGCTGACGCGGATGGGT     TMLTRMG       3    0
ACTATGCTGGGTCATGGGTGG     TMLGHGW       3    0
ACTATGCTTACTTCGCTTATT     TMLTSLI       3    0
ACTATGCTTAGGCCTTATTCG     TMLRPYS       3    0
ACTATGCTTCAGCTGGTTTTG     TMLQLVL       3    0
ACTATGCTTCATCCGGCTCCG     TMLHPAP       3    0
ACTATGCTTCATTGGACGTTT     TMLHWTF       3    0
ACTATGCTTGATGCGCTGCTT     TMLDALL       3    0
ACTATGCTTGCTGAGTTGGAG     TMLAELE       3    0
ACTATGGAGAATAATTGGACT     TMENNWT       3    0
ACTATGGAGACTCGTTTTCAT     TMETRFH       3    0
ACTATGGAGCAGACTGATGAT     TMEQTDD       3    0
ACTATGGAGGCTATTGCGGAT     TMEAIAD       3    0
ACTATGGAGGTTAGTGGTCAG     TMEVSGQ       3    0
ACTATGGAGTCGGATCGGCCT     TMESDRP       3    0
ACTATGGATAATCGTCGTCCG     TMDNRRP       3    0
ACTATGGATAATTATTATGAG     TMDNYYE       3    0
ACTATGGATACTCCTTAGGCT     TMDTPQA       3    0
ACTATGGATGTGAATCATGTG     TMDVNHV       3    0
ACTATGGATTAGAATACGGCT     TMDQNTA       3    0
ACTATGGATTCTGTGTCTCAG     TMDSVSQ       3    0
ACTATGGCGAATAAGATTGGT     TMANKIG       3    0
ACTATGGCGCTGGTTAATAAG     TMALVNK       3    0
ACTATGGCGGATCCTAAGACG     TMADPKT       3    0
ACTATGGCGTAGAGTTCGCAT     TMAQSSH       3    0
ACTATGGCGTATTCTAAGGCT     TMAYSKA       3    0
ACTATGGCGTCTGTTCGTCTG     TMASVRL       3    0
ACTATGGCTGATAATTCTTTT     TMADNSF       3    0
ACTATGGCTGATCCTGAGATG     TMADPEM       3    0
ACTATGGCTTAGCTGCCGACG     TMAQLPT       3    0
ACTATGGCTTGGCATGCGGCG     TMAWHAA       3    0
ACTATGGGGATGGTTTAGGAG     TMGMVQE       3    0
ACTATGGGGCATCATGATTCG     TMGHHDS       3    0
ACTATGGGGCCTTATTCTACT     TMGPYST       3    0
ACTATGGGGGGTTGGCTGGTT     TMGGWLV       3    0
ACTATGGGGTCTGAGTTTCGT     TMGSEFR       3    0
ACTATGGGTAAGTATGAGAGG     TMGKYER       3    0
ACTATGGGTCAGATGAAGAAG     TMGQMKK       3    0
ACTATGGGTGATGCTGATATT     TMGDADI       3    0
ACTATGGGTGCTCCGTGTTCT     TMGAPCS       3    0
ACTATGGTGACTCCGTATCCG     TMVTPYP       3    0
ACTATGGTGCAGAAGACGCCG     TMVQKTP       3    0
ACTATGGTGCAGAATTTGATG     TMVQNLM       3    0
ACTATGGTGCAGACTGCTCCT     TMVQTAP       3    0
ACTATGGTGCATGATAATGAT     TMVHDND       3    0
ACTATGGTGCGTTCTGATCGT     TMVRSDR       3    0
ACTATGTAGATTGTTCAGTGG     TMQIVQW       3    0
ACTATGTAGGATTTGAGGCAT     TMQDLRH       3    0
ACTATGTAGGCGCATAATAAG     TMQAHNK       3    0
ACTATGTAGGCTTTTCCTCCG     TMQAFPP       3    0
ACTATGTATCCGATGAGTCTG     TMYPMSL       3    0
ACTATGTCGACTGCGAATACG     TMSTANT       3    0
ACTATGTCGCCGACTATGAGT     TMSPTMS       3    0
ACTATGTCGCGTTATGTGGCT     TMSRYVA       3    0
ACTATGTCGCTTAATCATATG     TMSLNHM       3    0
ACTATGTCGTAGGGGGTTACG     TMSQGVT       3    0
ACTATGTCGTGGCAGCGTTGT     TMSWQRC       3    0
ACTATGTCTAATGATGAGTTT     TMSNDEF       3    0
ACTATGTCTACTGCTCAGCTT     TMSTAQL       3    0
ACTATGTCTAGTTAGGCTTGG     TMSSQAW       3    0
ACTATGTCTCTGCCTGATACG     TMSLPDT       3    0
ACTATGTGGACTGAGCGGGCT     TMWTERA       3    0
ACTATGTGGACTGCGAGGAAG     TMWTARK       3    0
ACTATGTGGCAGCCTTATAGG     TMWQPYR       3    0
ACTATGTGGCATACTCCGAAT     TMWHTPN       3    0
ACTATGTGGGGTGATAAGTAT     TMWGDKY       3    0
ACTATGTGTTATTGGTGTACG     TMCYWCT       3    0
ACTATGTTGCGGTCGCAGATG     TMLRSQM       3    0
ACTATGTTTAAGGATTTGTAT     TMFKDLY       3    0
ACTATGTTTAGGGTGTCGTTT     TMFRVSF       3    0
ACTATGTTTATGAATGTGTAG     TMFMNVQ       3    0
ACTATGTTTTCGGAGTATCAG     TMFSEYQ       3    0
ACTATTAAGACTTTTTGGCCT     TIKTFWP       3    0
ACTATTAAGATTGTTGCTCCT     TIKIVAP       3    0
ACTATTAAGCCTCTTTTGATG     TIKPLLM       3    0
ACTATTAAGGGGTATCCGGCT     TIKGYPA       3    0
ACTATTAAGTATTTGACGCAT     TIKYLTH       3    0
ACTATTAATATGCGTGTTTGG     TINMRVW       3    0
ACTATTAATATTGAGATGCAT     TINIEMH       3    0
ACTATTAATCATATTCATTCT     TINHIHS       3    0
ACTATTAATTCGAATAATAAG     TINSNNK       3    0
ACTATTAATTGGCCTGATATG     TINWPDM       3    0
ACTATTACGAGGCCGGGGTAG     TITRPGQ       3    0
ACTATTACGCAGTCTACTCAG     TITQSTQ       3    0
ACTATTACGGAGGCTGAGTCG     TITEAES       3    0
ACTATTACGGCGTTGTTGCGT     TITALLR       3    0
ACTATTACGTATGGTCCTATT     TITYGPI       3    0
ACTATTACGTTTTTGGCGGAG     TITFLAE       3    0
ACTATTACTAATCGGGATATT     TITNRDI       3    0
ACTATTACTCCTTATGGGATT     TITPYGI       3    0
ACTATTACTCTGATTACGTAT     TITLITY       3    0
ACTATTAGGGGGGGTGCGTCT     TIRGGAS       3    0
ACTATTAGGGGTGGTGCGATT     TIRGGAI       3    0
ACTATTAGTAGGGAGGAGGAG     TISREEE       3    0
ACTATTAGTCCGGGGCGTCCG     TISPGRP       3    0
ACTATTAGTGCGGCTCCTTTG     TISAAPL       3    0
ACTATTAGTGGGTTTCAGATG     TISGFQM       3    0
ACTATTAGTGGTGATGCGAAG     TISGDAK       3    0
ACTATTAGTTATACTGATCAT     TISYTDH       3    0
ACTATTAGTTCTCCGCAGAGG     TISSPQR       3    0
ACTATTAGTTGGCTGCCTCAG     TISWLPQ       3    0
ACTATTATGCCTGCGTATTCG     TIMPAYS       3    0
ACTATTATGCGGTCTAATGCG     TIMRSNA       3    0
ACTATTATGCTTCGGGCTGTT     TIMLRAV       3    0
ACTATTATGGGTAAGCTTTTT     TIMGKLF       3    0
ACTATTATGTAGAGTCAGTCG     TIMQSQS       3    0
ACTATTATGTATATTCCGATG     TIMYIPM       3    0
ACTATTATTACGAAGTCTTCG     TIITKSS       3    0
ACTATTATTCCTAATGCGCTT     TIIPNAL       3    0
ACTATTATTTCGCGTACTCCG     TIISRTP       3    0
ACTATTCAGAAGCCGGCTAAG     TIQKPAK       3    0
ACTATTCAGCAGCATTGGCAT     TIQQHWH       3    0
ACTATTCATAGGCCTGGTTTT     TIHRPGF       3    0
ACTATTCATCATAGTCCTGGT     TIHHSPG       3    0
ACTATTCATGAGCATGCTAAG     TIHEHAK       3    0
ACTATTCATGATAATTCTTGT     TIHDNSC       3    0
ACTATTCATGATTAGACTGAT     TIHDQTD       3    0
ACTATTCATGCGCCTTGTACT     TIHAPCT       3    0
ACTATTCATGGGGTGGTTGTG     TIHGVVV       3    0
ACTATTCCGAGGGAGTTTTTG     TIPREFL       3    0
ACTATTCCGAGTATGTTTGGT     TIPSMFG       3    0
ACTATTCCGCAGAAGGCGACG     TIPQKAT       3    0
ACTATTCCGGATGGGTAGGAT     TIPDGQD       3    0
ACTATTCCGGGTTGGGCGCGT     TIPGWAR       3    0
ACTATTCCGGTTATGTGGCTG     TIPVMWL       3    0
ACTATTCCGTCGCGTGATTCT     TIPSRDS       3    0
ACTATTCCGTGGAAGAAGGCT     TIPWKKA       3    0
ACTATTCCGTTGTGTGGTCCT     TIPLCGP       3    0
ACTATTCCTAATACTTCGTTG     TIPNTSL       3    0
ACTATTCCTACGTTTTTTTAT     TIPTFFY       3    0
ACTATTCCTAGGTCTCCGAAG     TIPRSPK       3    0
ACTATTCCTATTCATATGAAG     TIPIHMK       3    0
ACTATTCCTCAGAGTGCGCGG     TIPQSAR       3    0
ACTATTCCTCGGGAGTATACG     TIPREYT       3    0
ACTATTCCTTAGGGTAATAAG     TIPQGNK       3    0
ACTATTCCTTATCAGTTGGTT     TIPYQLV       3    0
ACTATTCCTTATGGGACGCTT     TIPYGTL       3    0
ACTATTCCTTGGCAGATTCCG     TIPWQIP       3    0
ACTATTCGGAATCAGTTGCCT     TIRNQLP       3    0
ACTATTCGGACTCCGGTGACG     TIRTPVT       3    0
ACTATTCGGGATGGTACGCAG     TIRDGTQ       3    0
ACTATTCGGTTGCATGTTCCG     TIRLHVP       3    0
ACTATTCGTATTCCTTGGCTT     TIRIPWL       3    0
ACTATTCTGCAGAGGACGACT     TILQRTT       3    0
ACTATTCTGCAGCCGAGGTTT     TILQPRF       3    0
ACTATTCTGCAGGGTACGCCT     TILQGTP       3    0
ACTATTCTGCCGCGGGTTATG     TILPRVM       3    0
ACTATTCTGGTGGATCATGTG     TILVDHV       3    0
ACTATTCTTAGTCCGAGTTTG     TILSPSL       3    0
ACTATTCTTATGCCTCTTACT     TILMPLT       3    0
ACTATTCTTCTGGGGCCTACG     TILLGPT       3    0
ACTATTGAGCTTGGGGGTGTT     TIELGGV       3    0
ACTATTGAGGATCCTTCTGAT     TIEDPSD       3    0
ACTATTGAGGCTCCTCAGATT     TIEAPQI       3    0
ACTATTGAGGGGGTGCTGCCT     TIEGVLP       3    0
ACTATTGATAAGTTTCAGCAT     TIDKFQH       3    0
ACTATTGATATTGTTTCGAAG     TIDIVSK       3    0
ACTATTGATCGTACGGCTAAT     TIDRTAN       3    0
ACTATTGATGAGATGCGGATG     TIDEMRM       3    0
ACTATTGATGAGCATATTTCT     TIDEHIS       3    0
ACTATTGATGCTCGTAGTCGG     TIDARSR       3    0
ACTATTGCGAAGCCGCCTGTT     TIAKPPV       3    0
ACTATTGCGAATGAGTTGGGT     TIANELG       3    0
ACTATTGCGCATCCTTCTATG     TIAHPSM       3    0
ACTATTGCGCCGCGGACGGGG     TIAPRTG       3    0
ACTATTGCGGTTGGTTCTGAG     TIAVGSE       3    0
ACTATTGCTAAGGAGGCGGCG     TIAKEAA       3    0
ACTATTGCTCCTTATAGTAAG     TIAPYSK       3    0
ACTATTGCTGATAATCTGTGG     TIADNLW       3    0
ACTATTGCTGGGGTGGTGCTT     TIAGVVL       3    0
ACTATTGCTTGGCCGAGTGTT     TIAWPSV       3    0
ACTATTGCTTGGCCGTAGGCT     TIAWPQA       3    0
ACTATTGCTTTGCGGAGTGTG     TIALRSV       3    0
ACTATTGGGAAGATTTGGCGG     TIGKIWR       3    0
ACTATTGGGCAGATTCTTGCT     TIGQILA       3    0
ACTATTGGGGGTGCTTCGGAG     TIGGASE       3    0
ACTATTGGGGTGGATACTGAT     TIGVDTD       3    0
ACTATTGGGGTGGCGATTAAT     TIGVAIN       3    0
ACTATTGGGTAGCTGCGTCTT     TIGQLRL       3    0
ACTATTGGTCCTAGGACTGAG     TIGPRTE       3    0
ACTATTGTGAGGGGTCAGCTT     TIVRGQL       3    0
ACTATTGTGCATTCTGAGCAT     TIVHSEH       3    0
ACTATTGTGCCGGGTACTCAG     TIVPGTQ       3    0
ACTATTGTGGGTACTGTTCGT     TIVGTVR       3    0
ACTATTGTGTGGCGGACTAGT     TIVWRTS       3    0
ACTATTGTTGTGCCGACGGTT     TIVVPTV       3    0
ACTATTTAGAGGAATGAGGCT     TIQRNEA       3    0
ACTATTTATACTGGTACGAAT     TIYTGTN       3    0
ACTATTTATAGGATTCAGTCT     TIYRIQS       3    0
ACTATTTATGTGGGGAAGTCT     TIYVGKS       3    0
ACTATTTCGAGGAGTCATTGG     TISRSHW       3    0
ACTATTTCGGTTCTTGATGCT     TISVLDA       3    0
ACTATTTCGTGGCCGATGCCT     TISWPMP       3    0
ACTATTTCTAGGCTTTATACG     TISRLYT       3    0
ACTATTTCTAGTTCGCCTATG     TISSSPM       3    0
ACTATTTGGACGAAGAATACT     TIWTKNT       3    0
ACTATTTGGCAGAATCCGAGT     TIWQNPS       3    0
ACTATTTGGCCTAAGAATCCG     TIWPKNP       3    0
ACTATTTGGCGTACTACTCCG     TIWRTTP       3    0
ACTATTTGTAAGCCTAATCCT     TICKPNP       3    0
ACTATTTTGAGTGCGACGAAT     TILSATN       3    0
ACTATTTTGCCTATTGGTCCT     TILPIGP       3    0
ACTATTTTTCCTGGTGTTACT     TIFPGVT       3    0
ACTCAGAAGCCTTGGTTTAAG     TQKPWFK       3    0
ACTCAGAAGCTTAAGTATGTG     TQKLKYV       3    0
ACTCAGAATATTATGCGTACT     TQNIMRT       3    0
ACTCAGAATCATTCTCATTTG     TQNHSHL       3    0
ACTCAGAATCCGGGTCTGCGT     TQNPGLR       3    0
ACTCAGAATCCTTTTCGTGTT     TQNPFRV       3    0
ACTCAGAATGATACTCATTAG     TQNDTHQ       3    0
ACTCAGAATTCGGAGACGACG     TQNSETT       3    0
ACTCAGAATTTTCGTACTAAT     TQNFRTN       3    0
ACTCAGACGGCTCGTCCGGAT     TQTARPD       3    0
ACTCAGACTAGTTTGTCTTCG     TQTSLSS       3    0
ACTCAGACTCCTGCGAAGATT     TQTPAKI       3    0
ACTCAGACTGAGTCTGCGAAG     TQTESAK       3    0
ACTCAGACTTGGATGTTTTAT     TQTWMFY       3    0
ACTCAGACTTTTCATCATGCG     TQTFHHA       3    0
ACTCAGAGGATGACGGTGCAT     TQRMTVH       3    0
ACTCAGAGGGTGACTCATCCG     TQRVTHP       3    0
ACTCAGAGTACTAAGCTGTTG     TQSTKLL       3    0
ACTCAGAGTCATCTTACGTAG     TQSHLTQ       3    0
ACTCAGAGTGATATACTGGTG     TQSDILV       3    0
ACTCAGAGTGCTGATCCTAAG     TQSADPK       3    0
ACTCAGAGTGCTTATAAGGAT     TQSAYKD       3    0
ACTCAGAGTTAGGATAATACT     TQSQDNT       3    0
ACTCAGAGTTGGAAGAAGCTT     TQSWKKL       3    0
ACTCAGATGATTGCTATGCCG     TQMIAMP       3    0
ACTCAGATGCCTAATTGGCAT     TQMPNWH       3    0
ACTCAGATGCGTGGGAATTTG     TQMRGNL       3    0
ACTCAGATGTCTCCTAAGCCG     TQMSPKP       3    0
ACTCAGATGTGGATTCTTAAT     TQMWILN       3    0
ACTCAGATGTGTGATAAGAAG     TQMCDKK       3    0
ACTCAGATTACGCTGGATCAT     TQITLDH       3    0
ACTCAGATTCCTCAGCCTACT     TQIPQPT       3    0
ACTCAGATTCTTGAGCATGCG     TQILEHA       3    0
ACTCAGATTGCTTCGAGTCCT     TQIASSP       3    0
ACTCAGCAGCTGAGGAATTTT     TQQLRNF       3    0
ACTCAGCAGCTTTGTTCTTAG     TQQLCSQ       3    0
ACTCAGCAGGTTCCGTATCCG     TQQVPYP       3    0
ACTCAGCATACGAATTGTCCG     TQHTNCP       3    0
ACTCAGCATCTTGTTGATAAT     TQHLVDN       3    0
ACTCAGCATGCGTTGTATAGG     TQHALYR       3    0
ACTCAGCATGGGACGCTGAAG     TQHGTLK       3    0
ACTCAGCATGTGTATACGATG     TQHVYTM       3    0
ACTCAGCATTCTTTTTTTGGG     TQHSFFG       3    0
ACTCAGCCGAAGCAGTTTGGG     TQPKQFG       3    0
ACTCAGCCGCATGCTACTTAG     TQPHATQ       3    0
ACTCAGCCGCCGTATATGCAT     TQPPYMH       3    0
ACTCAGCCGGGTTGGATTAAG     TQPGWIK       3    0
ACTCAGCCGGTGGGGACGTAT     TQPVGTY       3    0
ACTCAGCCTCCTGCTGGGTTG     TQPPAGL       3    0
ACTCAGCCTGGTGCTAATCGG     TQPGANR       3    0
ACTCAGCGGGATGTTTATCCA     TQRDVYP       3    0
ACTCAGCGTATGCTTAGTACT     TQRMLST       3    0
ACTCAGCGTGAGGTGGTTAAG     TQREVVK       3    0
ACTCAGCGTGTTGTTAGTCAT     TQRVVSH       3    0
ACTCAGCTGAATTGGACTGCG     TQLNWTA       3    0
ACTCAGCTGAGGCCGCTTGTG     TQLRPLV       3    0
ACTCAGCTGAGTTCGGCGCCT     TQLSSAP       3    0
ACTCAGCTGCAGACGATTTTT     TQLQTIF       3    0
ACTCAGCTGCGGGGGCTTTAT     TQLRGLY       3    0
ACTCAGCTGCTTCATTGGCCT     TQLLHWP       3    0
ACTCAGCTGGGTACTATGCGT     TQLGTMR       3    0
ACTCAGCTGGTGACGCCGATG     TQLVTPM       3    0
ACTCAGCTGTCGCTGTGGAAG     TQLSLWK       3    0
ACTCAGCTTAGGATGAGTGTG     TQLRMSV       3    0
ACTCAGCTTCAGTTTGCTTCT     TQLQFAS       3    0
ACTCAGCTTCATAATAGGTTG     TQLHNRL       3    0
ACTCAGCTTCCGCAGAATATG     TQLPQNM       3    0
ACTCAGCTTGCGTATGAGCAG     TQLAYEQ       3    0
ACTCAGCTTGCTGATGCTTTT     TQLADAF       3    0
ACTCAGCTTGCTGGTCCGATT     TQLAGPI       3    0
ACTCAGCTTTAGACGGCGCTT     TQLQTAL       3    0
ACTCAGGAGAAGTCGGATCTG     TQEKSDL       3    0
ACTCAGGAGGGTTTTCGTTCA     TQEGFRS       3    0
ACTCAGGAGTCGAAGCATTAT     TQESKHY       3    0
ACTCAGGATAGTCCTACTAGT     TQDSPTS       3    0
ACTCAGGATATGAAGGTGTTT     TQDMKVF       3    0
ACTCAGGATATGAGTTTGATT     TQDMSLI       3    0
ACTCAGGATGAGGCTATTGTG     TQDEAIV       3    0
ACTCAGGATGGTTGTACTCCT     TQDGCTP       3    0
ACTCAGGATGTGTTTTCGCTG     TQDVFSL       3    0
ACTCAGGCGATTAGTAATTAT     TQAISNY       3    0
ACTCAGGCGCATCTGCCGCAT     TQAHLPH       3    0
ACTCAGGCGCTTCTGGTTATG     TQALLVM       3    0
ACTCAGGCGGAGTCTAATCAG     TQAESNQ       3    0
ACTCAGGCTAATCTGTGGAGT     TQANLWS       3    0
ACTCAGGCTAATGCTCTTGTG     TQANALV       3    0
ACTCAGGCTGCGCAGACGTTG     TQAAQTL       3    0
ACTCAGGGGACGTATAATGCG     TQGTYNA       3    0
ACTCAGGGGGAGCTGGCTAAT     TQGELAN       3    0
ACTCAGGGTCTTGCGGGTATT     TQGLAGI       3    0
ACTCAGGTGAAGAATATTGGT     TQVKNIG       3    0
ACTCAGGTGAGGACTACGGCT     TQVRTTA       3    0
ACTCAGGTGATGGGGACGTCT     TQVMGTS       3    0
ACTCAGGTGCCGGTGCTTTTG     TQVPVLL       3    0
ACTCAGGTGCCGTGTGGGTAG     TQVPCGQ       3    0
ACTCAGGTGGTTCTTTATGAG     TQVVLYE       3    0
ACTCAGGTGTATTCTATGTCT     TQVYSMS       3    0
ACTCAGGTTCCGACGCCTACT     TQVPTPT       3    0
ACTCAGGTTCTTCTTAATGGG     TQVLLNG       3    0
ACTCAGTAGGCTTATGGTCGG     TQQAYGR       3    0
ACTCAGTATAAGATGCTGATG     TQYKMLM       3    0
ACTCAGTATACGCCTATTTGG     TQYTPIW       3    0
ACTCAGTATCCGGTTTATTCT     TQYPVYS       3    0
ACTCAGTATGCTACGACGTCT     TQYATTS       3    0
ACTCAGTATTCTTTTCCTGCT     TQYSFPA       3    0
ACTCAGTCGAAGTTTATGGTT     TQSKFMV       3    0
ACTCAGTCGAATACGTTGACG     TQSNTLT       3    0
ACTCAGTCGGTTACGAGGTTG     TQSVTRL       3    0
ACTCAGTCGTATGCTACGATT     TQSYATI       3    0
ACTCAGTCTGATAAGGTGCCT     TQSDKVP       3    0
ACTCAGTCTGATCAGTTGAAT     TQSDQLN       3    0
ACTCAGTCTGCGATTGCGGTG     TQSAIAV       3    0
ACTCAGTCTTGGTCTCGGACT     TQSWSRT       3    0
ACTCAGTGGCTTACGAGTACT     TQWLTST       3    0
ACTCAGTGTAAGCAGGAGCAG     TQCKQEQ       3    0
ACTCAGTGTAATCTGGCTGTT     TQCNLAV       3    0
ACTCAGTGTCATCAGCGTTCG     TQCHQRS       3    0
ACTCAGTTGATTAGTCCGGAG     TQLISPE       3    0
ACTCAGTTGGGTCGTCCTTGT     TQLGRPC       3    0
ACTCAGTTGTAGACGTTGAAT     TQLQTLN       3    0
ACTCAGTTGTAGATTCCTAAT     TQLQIPN       3    0
ACTCAGTTTAATATGCCGGAG     TQFNMPE       3    0
ACTCAGTTTCTTACTGGTGGG     TQFLTGG       3    0
ACTCAGTTTTTGACTCGGGCT     TQFLTRA       3    0
ACTCATAAGCAGAATATGGCT     THKQNMA       3    0
ACTCATAAGTTTCTGATGCCG     THKFLMP       3    0
ACTCATAATAAGATGTTGCAT     THNKMLH       3    0
ACTCATAATAAGGCGGAGTTT     THNKAEF       3    0
ACTCATAATAATACGGATTGT     THNNTDC       3    0
ACTCATAATACTACTATGAAT     THNTTMN       3    0
ACTCATAATATTCAGCTTTCG     THNIQLS       3    0
ACTCATAATATTTGGGATCGT     THNIWDR       3    0
ACTCATAATGGTCGTACTGAT     THNGRTD       3    0
ACTCATAATGTTTCTTCGCGG     THNVSSR       3    0
ACTCATAATTATCAGAGGTAT     THNYQRY       3    0
ACTCATACGAGTCGTATTACT     THTSRIT       3    0
ACTCATACGCAGATTATTTTG     THTQIIL       3    0
ACTCATACGCATCATGTTCAG     THTHHVQ       3    0
ACTCATACGCATCCGAAGAGG     THTHPKR       3    0
ACTCATACGCTTGCGTATCCG     THTLAYP       3    0
ACTCATACGGCGGCGGTTATT     THTAAVI       3    0
ACTCATACGGGTATTCCTGTT     THTGIPV       3    0
ACTCATACGTAGGTTGTTGAT     THTQVVD       3    0
ACTCATACGTCTACTGAGATT     THTSTEI       3    0
ACTCATACTAAGTCTATTCGG     THTKSIR       3    0
ACTCATACTACGCCGAGTAGG     THTTPSR       3    0
ACTCATACTACGGAGGTGGGG     THTTEVG       3    0
ACTCATACTCGGGCGATTTAT     THTRAIY       3    0
ACTCATACTGATTAGAATTTT     THTDQNF       3    0
ACTCATACTGTTAGTGATTTT     THTVSDF       3    0
ACTCATACTTATCTTCTGAGG     THTYLLR       3    0
ACTCATACTTATGCGGATCAG     THTYADQ       3    0
ACTCATACTTCGGTTGTTTCG     THTSVVS       3    0
ACTCATAGGCTTGTTTCGGAT     THRLVSD       3    0
ACTCATAGGTCGTTTATGCAT     THRSFMH       3    0
ACTCATAGTCCGATTACGGGG     THSPITG       3    0
ACTCATAGTGATCCGCAGAGT     THSDPQS       3    0
ACTCATAGTGCGTATTATCCT     THSAYYP       3    0
ACTCATAGTTGTCTTGGTGTG     THSCLGV       3    0
ACTCATATGATGGGTGAGCGT     THMMGER       3    0
ACTCATATGCGTGGGCCGTAT     THMRGPY       3    0
ACTCATATGGAGAATAGGCGT     THMENRR       3    0
ACTCATATGGAGCCTCGGGGT     THMEPRG       3    0
ACTCATATGGGTGGGAGTCCT     THMGGSP       3    0
ACTCATATTCAGACGCTTACG     THIQTLT       3    0
ACTCATATTCAGATGGGGCAT     THIQMGH       3    0
ACTCATATTCCTAGGATGACG     THIPRMT       3    0
ACTCATATTCCTGCTTCGCGG     THIPASR       3    0
ACTCATATTCGGACTGAGTGG     THIRTEW       3    0
ACTCATATTCGGTTTGGTGCG     THIRFGA       3    0
ACTCATATTGCGCATCTGGAT     THIAHLD       3    0
ACTCATATTGGGGATCATTCT     THIGDHS       3    0
ACTCATCAGAAGGTTGTGGGG     THQKVVG       3    0
ACTCATCAGCTGTTTGGGGAT     THQLFGD       3    0
ACTCATCAGGATACGGGTAAT     THQDTGN       3    0
ACTCATCAGGTGCAGGCTCTT     THQVQAL       3    0
ACTCATCAGGTTGGTCTTAAT     THQVGLN       3    0
ACTCATCAGTCGCCTGATTGG     THQSPDW       3    0
ACTCATCATAATCCTGTGTCG     THHNPVS       3    0
ACTCATCATACGCGTGGTTAT     THHTRGY       3    0
ACTCATCATATGTCGCATCGG     THHMSHR       3    0
ACTCATCATCAGAATTTTCCT     THHQNFP       3    0
ACTCATCATCCGTATTCTCCG     THHPYSP       3    0
ACTCATCATCCTACTATGTGG     THHPTMW       3    0
ACTCATCATCTGCAGTGGGAT     THHLQWD       3    0
ACTCATCATCTTTCGCCTACG     THHLSPT       3    0
ACTCATCATGCGGTTAGGGTT     THHAVRV       3    0
ACTCATCATGTGTAGGCTATT     THHVQAI       3    0
ACTCATCATTTGACTCCGGCG     THHLTPA       3    0
ACTCATCCGAATCAGTATCGG     THPNQYR       3    0
ACTCATCCGAATCTGGCGAAG     THPNLAK       3    0
ACTCATCCGACGGATCCGGGT     THPTDPG       3    0
ACTCATCCGTCTTTGCATCAT     THPSLHH       3    0
ACTCATCCTAATCTGGTTTAT     THPNLVY       3    0
ACTCATCCTCAGTAGGCTGAG     THPQQAE       3    0
ACTCATCCTCCTACTGATGCG     THPPTDA       3    0
ACTCATCCTCGTCCTCTTTAT     THPRPLY       3    0
ACTCATCCTCTTAATCCGAGT     THPLNPS       3    0
ACTCATCCTTCGTCTCTTTTG     THPSSLL       3    0
ACTCATCCTTGTTCTTCTAGT     THPCSSS       3    0
ACTCATCGGCATGGTGCGCCG     THRHGAP       3    0
ACTCATCGGTTGCCTTATAAG     THRLPYK       3    0
ACTCATCGGTTGTATCCTGTG     THRLYPV       3    0
ACTCATCGTACGACGCCTGAG     THRTTPE       3    0
ACTCATCGTACTAATGCTGTT     THRTNAV       3    0
ACTCATCGTATGACTCATCAT     THRMTHH       3    0
ACTCATCTGCCTTCGCAGTAG     THLPSQQ       3    0
ACTCATCTGCGGTTTAGTGCG     THLRFSA       3    0
ACTCATCTTACTTATGCTGAG     THLTYAE       3    0
ACTCATCTTGAGGCTATTAGT     THLEAIS       3    0
ACTCATCTTGCGGATCGGTTG     THLADRL       3    0
ACTCATCTTGTGTTTCATGGG     THLVFHG       3    0
ACTCATCTTTAGACGCAGTCT     THLQTQS       3    0
ACTCATCTTTCTGTGAAGGTT     THLSVKV       3    0
ACTCATGAGAAGATGCTTGAT     THEKMLD       3    0
ACTCATGAGAAGTTTTATATT     THEKFYI       3    0
ACTCATGAGCAGATGCTTTGG     THEQMLW       3    0
ACTCATGAGCGTGATCCTAAT     THERDPN       3    0
ACTCATGAGCTGCTTAATCAG     THELLNQ       3    0
ACTCATGAGTTTCGTACTTAG     THEFRTQ       3    0
ACTCATGAGTTTGATAAGCAG     THEFDKQ       3    0
ACTCATGATACTAGTACGTAG     THDTSTQ       3    0
ACTCATGATCATTATTCGGCT     THDHYSA       3    0
ACTCATGATCGTGTGCCGAGT     THDRVPS       3    0
ACTCATGATGGGTCGACTATG     THDGSTM       3    0
ACTCATGATGTGAGTCTGAAG     THDVSLK       3    0
ACTCATGATGTGCCGGCTCAT     THDVPAH       3    0
ACTCATGCGCGGACTTTTGTT     THARTFV       3    0
ACTCATGCGTAGACGCCGGAG     THAQTPE       3    0
ACTCATGCGTATCGTACTAGT     THAYRTS       3    0
ACTCATGCGTCTGAGGCTCAG     THASEAQ       3    0
ACTCATGCTAGTTGGGAGATT     THASWEI       3    0
ACTCATGCTCTTCCGATTTAT     THALPIY       3    0
ACTCATGCTGCGCCTAAGTTG     THAAPKL       3    0
ACTCATGCTGTGGTTTTGGGT     THAVVLG       3    0
ACTCATGCTTCTCCGCATCTT     THASPHL       3    0
ACTCATGGGAATGGGCCTGCT     THGNGPA       3    0
ACTCATGGGACGCATTGGACT     THGTHWT       3    0
ACTCATGGGCCGACTAGTTAT     THGPTSY       3    0
ACTCATGGGGTGTCTTGGCTT     THGVSWL       3    0
ACTCATGGTCCGTATAAGCTG     THGPYKL       3    0
ACTCATGGTGGTGCGCTGCCG     THGGALP       3    0
ACTCATGGTGTGCTGGCTTGG     THGVLAW       3    0
ACTCATGGTTCTTCTCCGAGT     THGSSPS       3    0
ACTCATGTGAATGATATGCTT     THVNDML       3    0
ACTCATGTGACGAATCATCCT     THVTNHP       3    0
ACTCATGTGATGTCGCTTCCG     THVMSLP       3    0
ACTCATGTGCAGTCGTTTGCT     THVQSFA       3    0
ACTCATGTGCTTTGGGATCAG     THVLWDQ       3    0
ACTCATGTGGAGCATACGAGG     THVEHTR       3    0
ACTCATGTGGATCAGGTTCTG     THVDQVL       3    0
ACTCATGTTCATGGGACTGGT     THVHGTG       3    0
ACTCATGTTCCTTGGTCTGCT     THVPWSA       3    0
ACTCATGTTCTTCGGATGGCG     THVLRMA       3    0
ACTCATGTTGGGACTGCTTTG     THVGTAL       3    0
ACTCATGTTGGTTATAGTGAT     THVGYSD       3    0
ACTCATGTTGTTTCTTCTATT     THVVSSI       3    0
ACTCATGTTTATCATGTTATT     THVYHVI       3    0
ACTCATGTTTTGGGGACGCAG     THVLGTQ       3    0
ACTCATTAGAGTCTGCATTTG     THQSLHL       3    0
ACTCATTAGATTACGCGGACG     THQITRT       3    0
ACTCATTATACTTCGATTACG     THYTSIT       3    0
ACTCATTATAGGTCGGCTAAG     THYRSAK       3    0
ACTCATTATATGACGGCTCTG     THYMTAL       3    0
ACTCATTATATGCATGGGTTT     THYMHGF       3    0
ACTCATTATATTACGAAGATG     THYITKM       3    0
ACTCATTATCCGTAGACGGAG     THYPQTE       3    0
ACTCATTATCGTCATTATAAG     THYRHYK       3    0
ACTCATTATGGTAGGCCGCTG     THYGRPL       3    0
ACTCATTATTCTAATGCTCAT     THYSNAH       3    0
ACTCATTATTTGACTGGTTTG     THYLTGL       3    0
ACTCATTCGCTGCATGTGACT     THSLHVT       3    0
ACTCATTCGGCGCGGCTTGCT     THSARLA       3    0
ACTCATTCGGTGACTGGTAAT     THSVTGN       3    0
ACTCATTCGTATGCGTCTGTG     THSYASV       3    0
ACTCATTCGTATGGTACTACG     THSYGTT       3    0
ACTCATTCTAGTGATACGGTT     THSSDTV       3    0
ACTCATTCTATGGATTCGCGT     THSMDSR       3    0
ACTCATTCTCGGGATTTGCAT     THSRDLH       3    0
ACTCATTCTGGGTAGACGATG     THSGQTM       3    0
ACTCATTGGCCTTTGTCGAAG     THWPLSK       3    0
ACTCATTGGGAGGCTAAGATG     THWEAKM       3    0
ACTCATTGGGAGTGGATGGTG     THWEWMV       3    0
ACTCATTGGGGGTGTCATGAG     THWGCHE       3    0
ACTCATTGGTGGACGTTGACG     THWWTLT       3    0
ACTCATTGGTTTGCTTTTAAT     THWFAFN       3    0
ACTCATTTGATGGAGCGGGCT     THLMERA       3    0
ACTCATTTGCGGCCTTTGAGT     THLRPLS       3    0
ACTCATTTGTAGGATGTTCCT     THLQDVP       3    0
ACTCATTTGTATCCGCCTACT     THLYPPT       3    0
ACTCATTTGTGTGATGCTACT     THLCDAT       3    0
ACTCATTTGTTTACGGATGCT     THLFTDA       3    0
ACTCATTTTAGGGATGCGTAG     THFRDAQ       3    0
ACTCATTTTCCTACTAGTACG     THFPTST       3    0
ACTCATTTTGAGCATCAGGTG     THFEHQV       3    0
ACTCATTTTGAGTAGGTGGCT     THFEQVA       3    0
ACTCATTTTGATCATAGTCTG     THFDHSL       3    0
ACTCATTTTTATAGTTCGACG     THFYSST       3    0
ACTCCGAAGCTTGTGGAGAGG     TPKLVER       3    0
ACTCCGAAGGTTACGGATTGT     TPKVTDC       3    0
ACTCCGAAGTCTATTCCTATT     TPKSIPI       3    0
ACTCCGAATAAGCATGGGGAT     TPNKHGD       3    0
ACTCCGAATAGTGGGTAGACT     TPNSGQT       3    0
ACTCCGAATCTTAAGTCGTTG     TPNLKSL       3    0
ACTCCGACGCGTGCTGATTCT     TPTRADS       3    0
ACTCCGACGCTGTATGTGACG     TPTLYVT       3    0
ACTCCGACGGCGACGATTCCG     TPTATIP       3    0
ACTCCGACTAATGTTGTTAAT     TPTNVVN       3    0
ACTCCGACTAATTCGCGTTTG     TPTNSRL       3    0
ACTCCGACTCTGACGACTTCG     TPTLTTS       3    0
ACTCCGACTTATTCTGCTAGG     TPTYSAR       3    0
ACTCCGACTTTGCGGAATGGT     TPTLRNG       3    0
ACTCCGAGGCTTTCGCTGGAG     TPRLSLE       3    0
ACTCCGAGGTCTGCGATTACT     TPRSAIT       3    0
ACTCCGAGGTTTATGGTGCAT     TPRFMVH       3    0
ACTCCGAGTATTCCGAATCGT     TPSIPNR       3    0
ACTCCGAGTCGTTCGGAGGGT     TPSRSEG       3    0
ACTCCGAGTTTTTTGCTTTTT     TPSFLLF       3    0
ACTCCGATGGTTAATTATCGT     TPMVNYR       3    0
ACTCCGATGTTGCCGCAGCTG     TPMLPQL       3    0
ACTCCGATTACGATTCCTTGG     TPITIPW       3    0
ACTCCGATTAGTAAGGATCCT     TPISKDP       3    0
ACTCCGATTAGTGTTAAGGCT     TPISVKA       3    0
ACTCCGATTTATGCTCCGGCG     TPIYAPA       3    0
ACTCCGCAGAATCTGAATATT     TPQNLNI       3    0
ACTCCGCAGATTCCGATGCCT     TPQIPMP       3    0
ACTCCGCAGCAGACTAGTCTT     TPQQTSL       3    0
ACTCCGCAGCAGTGGGTTTAT     TPQQWVY       3    0
ACTCCGCATACGACTTATTCG     TPHTTYS       3    0
ACTCCGCATACTAAGGTGAAG     TPHTKVK       3    0
ACTCCGCATCCTAGTGCTGTT     TPHPSAV       3    0
ACTCCGCATGAGCCTTTGAGG     TPHEPLR       3    0
ACTCCGCATGAGCTGCCTGAT     TPHELPD       3    0
ACTCCGCATTCGGGTATTCCT     TPHSGIP       3    0
ACTCCGCCGACGGCGACTGAG     TPPTATE       3    0
ACTCCGCCGCTTACTCAGCAG     TPPLTQQ       3    0
ACTCCGCCGGATAAGATGTCT     TPPDKMS       3    0
ACTCCGCCGGTTACGGATAAT     TPPVTDN       3    0
ACTCCGCCTACTATGCTTACT     TPPTMLT       3    0
ACTCCGCCTGGGGTTAGGCAT     TPPGVRH       3    0
ACTCCGCCTGTGCTTTCGCTG     TPPVLSL       3    0
ACTCCGCGGAATAGTGATGGT     TPRNSDG       3    0
ACTCCGCGGACGCATGATAGG     TPRTHDR       3    0
ACTCCGCGGATTTATATTTAT     TPRIYIY       3    0
ACTCCGCGTCATGATTGTCCG     TPRHDCP       3    0
ACTCCGCGTTTGGCGCTGTAG     TPRLALQ       3    0
ACTCCGCTGAATTTTGGGCTG     TPLNFGL       3    0
ACTCCGCTGTATAAGCTGGTG     TPLYKLV       3    0
ACTCCGCTGTTGAATGATTTT     TPLLNDF       3    0
ACTCCGCTTAAGGTTCGTTCT     TPLKVRS       3    0
ACTCCGCTTACTTCTATGCAT     TPLTSMH       3    0
ACTCCGCTTATTATGACGAAT     TPLIMTN       3    0
ACTCCGCTTCATGCTCCGCAT     TPLHAPH       3    0
ACTCCGCTTCTGAGTACTCCG     TPLLSTP       3    0
ACTCCGCTTGGTTCTGGTCCG     TPLGSGP       3    0
ACTCCGCTTTCTCATCCTGCT     TPLSHPA       3    0
ACTCCGCTTTTGGCTAATGCG     TPLLANA       3    0
ACTCCGGAGATGCCGAAGTTG     TPEMPKL       3    0
ACTCCGGAGATTATTCATAAT     TPEIIHN       3    0
ACTCCGGAGCAGGAGCATCAT     TPEQEHH       3    0
ACTCCGGAGCTTAGTTTGAGG     TPELSLR       3    0
ACTCCGGAGCTTCGTCCTCAG     TPELRPQ       3    0
ACTCCGGAGGTGAGGACGGTG     TPEVRTV       3    0
ACTCCGGAGTGGCTGCGTACG     TPEWLRT       3    0
ACTCCGGATAATAGGACGGCG     TPDNRTA       3    0
ACTCCGGATCATAAGCCTTTG     TPDHKPL       3    0
ACTCCGGATCATAATGGTGAT     TPDHNGD       3    0
ACTCCGGATCGGTATGGTATG     TPDRYGM       3    0
ACTCCGGATGATAGTTTGTTG     TPDDSLL       3    0
ACTCCGGATGGTAAGGAGTTG     TPDGKEL       3    0
ACTCCGGATGGTCGGCATCAT     TPDGRHH       3    0
ACTCCGGATTATCCGGCTTCT     TPDYPAS       3    0
ACTCCGGCTAATACGGGTATT     TPANTGI       3    0
ACTCCGGCTCTTAATGTGGAG     TPALNVE       3    0
ACTCCGGCTGTGAATCCGCAT     TPAVNPH       3    0
ACTCCGGCTTTGAATCGGCCT     TPALNRP       3    0
ACTCCGGGGGAGAAGTCGCCT     TPGEKSP       3    0
ACTCCGGGGGATCATTCGAAG     TPGDHSK       3    0
ACTCCGGGGGCTATTCGGATG     TPGAIRM       3    0
ACTCCGGGGTTGCATGGTACG     TPGLHGT       3    0
ACTCCGGGTAAGCCTCATGAG     TPGKPHE       3    0
ACTCCGGGTACGGATCATACG     TPGTDHT       3    0
ACTCCGGGTCCGCCTAATAGT     TPGPPNS       3    0
ACTCCGGTGACGCGTTATCCT     TPVTRYP       3    0
ACTCCGGTGAGTTTGCCTCGG     TPVSLPR       3    0
ACTCCGGTGCAGTCTAAGCCT     TPVQSKP       3    0
ACTCCGGTGCGTGCGTGTAAT     TPVRACN       3    0
ACTCCGGTGCTGGATAATTTT     TPVLDNF       3    0
ACTCCGGTGGATTGTACTAAT     TPVDCTN       3    0
ACTCCGGTGGCGCATCAGGCT     TPVAHQA       3    0
ACTCCGGTGGTGAGTGTTTCT     TPVVSVS       3    0
ACTCCGGTTCCGAATAGGTAG     TPVPNRQ       3    0
ACTCCGGTTTGGCTTAAGTTG     TPVWLKL       3    0
ACTCCGGTTTTGCGGAAGCCG     TPVLRKP       3    0
ACTCCGGTTTTGGCTAAGCCT     TPVLAKP       3    0
ACTCCGTAGAAGGCGATGCAT     TPQKAMH       3    0
ACTCCGTAGACTCAGCCGGTG     TPQTQPV       3    0
ACTCCGTAGATGATGATTCTT     TPQMMIL       3    0
ACTCCGTAGATGTCGAATCCG     TPQMSNP       3    0
ACTCCGTAGGGGGTTGTTAAG     TPQGVVK       3    0
ACTCCGTATAGGAATTTTGGG     TPYRNFG       3    0
ACTCCGTATCATGCTCAGACG     TPYHAQT       3    0
ACTCCGTATCCTCGTTGTATT     TPYPRCI       3    0
ACTCCGTATGATTCTACGCTT     TPYDSTL       3    0
ACTCCGTATTGGATGACTACT     TPYWMTT       3    0
ACTCCGTATTTGAAGGGTCAT     TPYLKGH       3    0
ACTCCGTCGCAGAGTGCTCGT     TPSQSAR       3    0
ACTCCGTCGCATACTACGGCT     TPSHTTA       3    0
ACTCCGTCGTAGACTACTAAT     TPSQTTN       3    0
ACTCCGTCTCATGTGTCTTTT     TPSHVSF       3    0
ACTCCGTCTGCGTTTCGTATT     TPSAFRI       3    0
ACTCCGTCTGGTCCTGCTTAT     TPSGPAY       3    0
ACTCCGTCTTCGGTGACGAGG     TPSSVTR       3    0
ACTCCGTGGAGGCTGACTGTG     TPWRLTV       3    0
ACTCCGTGGCTGCATCCTTGG     TPWLHPW       3    0
ACTCCGTGGGCGGAGGATGAT     TPWAEDD       3    0
ACTCCGTTGATTGCTCAGCTG     TPLIAQL       3    0
ACTCCGTTGCATGAGCTTCAG     TPLHELQ       3    0
ACTCCGTTGCATTATACTGCG     TPLHYTA       3    0
ACTCCGTTGGTGGGGGATCAG     TPLVGDQ       3    0
ACTCCGTTTACGTCGATTTAT     TPFTSIY       3    0
ACTCCGTTTGCTCGTATGCAG     TPFARMQ       3    0
ACTCCTAAGAATCTTAATTTT     TPKNLNF       3    0
ACTCCTAAGAATGAGAAGTTT     TPKNEKF       3    0
ACTCCTAAGATGACTCGTGCT     TPKMTRA       3    0
ACTCCTAAGCCGAATCTTCCT     TPKPNLP       3    0
ACTCCTAAGCGTATTCCGGTT     TPKRIPV       3    0
ACTCCTAAGCTTCTTACTTCG     TPKLLTS       3    0
ACTCCTAAGGCTGCTAGGCTT     TPKAARL       3    0
ACTCCTAAGGGGGCTTTGATT     TPKGALI       3    0
ACTCCTAAGTATAATGAGGCG     TPKYNEA       3    0
ACTCCTAATCCGGCGCGTAAT     TPNPARN       3    0
ACTCCTAATGCTTTTTTTGCT     TPNAFFA       3    0
ACTCCTAATTATTCTTTGAAG     TPNYSLK       3    0
ACTCCTAATTCGGGGGCTCAT     TPNSGAH       3    0
ACTCCTAATTCTCCGTCTAAT     TPNSPSN       3    0
ACTCCTAATTGGGAGACGCTT     TPNWETL       3    0
ACTCCTACGAAGGATATGCGT     TPTKDMR       3    0
ACTCCTACGAATGCTATGTGT     TPTNAMC       3    0
ACTCCTACGAGGCCGCATCAG     TPTRPHQ       3    0
ACTCCTACGCTTAAGCGTGGT     TPTLKRG       3    0
ACTCCTACGGCTGCGCTGAGT     TPTAALS       3    0
ACTCCTACGTGGTATGCTCTT     TPTWYAL       3    0
ACTCCTACGTTGCCTACGACT     TPTLPTT       3    0
ACTCCTACTAATAGTATGAGG     TPTNSMR       3    0
ACTCCTACTAATATTGAGAAT     TPTNIEN       3    0
ACTCCTACTACTTAGATTAGT     TPTTQIS       3    0
ACTCCTACTAGTATTACTTTT     TPTSITF       3    0
ACTCCTACTATTCCGAGGACG     TPTIPRT       3    0
ACTCCTACTCAGGAGTTGGAT     TPTQELD       3    0
ACTCCTACTGCGTATACGACT     TPTAYTT       3    0
ACTCCTACTGGGTCTCTTAAT     TPTGSLN       3    0
ACTCCTACTTAGAATGCTGCT     TPTQNAA       3    0
ACTCCTACTTCTCTGTATAAT     TPTSLYN       3    0
ACTCCTACTTTTGCGTATCCG     TPTFAYP       3    0
ACTCCTAGGCCGTCGCCTACG     TPRPSPT       3    0
ACTCCTAGGCTGCAGCCGCGG     TPRLQPR       3    0
ACTCCTAGGCTTGCGTCTCAT     TPRLASH       3    0
ACTCCTAGTAATTGGTATGCT     TPSNWYA       3    0
ACTCCTAGTCCGATGATTCAT     TPSPMIH       3    0
ACTCCTAGTCGTCCGGTTCAG     TPSRPVQ       3    0
ACTCCTAGTGATCGGTCTTTT     TPSDRSF       3    0
ACTCCTAGTGCTTTGTGTAGG     TPSALCR       3    0
ACTCCTAGTGGTGGTCCTGAG     TPSGGPE       3    0
ACTCCTAGTTATTTGAATTCT     TPSYLNS       3    0
ACTCCTAGTTCGGCTTTTCAG     TPSSAFQ       3    0
ACTCCTATGAATAATCAGAGG     TPMNNQR       3    0
ACTCCTATGATTTCTCTGGCT     TPMISLA       3    0
ACTCCTATGCCGGATGTGTCG     TPMPDVS       3    0
ACTCCTATGCGGCAGTCTCAT     TPMRQSH       3    0
ACTCCTATGCTGGGTAATGCT     TPMLGNA       3    0
ACTCCTATGGGTAATGCGTTT     TPMGNAF       3    0
ACTCCTATGTATTCGAATCCG     TPMYSNP       3    0
ACTCCTATTATTCATTCGGAG     TPIIHSE       3    0
ACTCCTATTGCTGTGAGTGCG     TPIAVSA       3    0
ACTCCTATTTCGATTCCGGAG     TPISIPE       3    0
ACTCCTATTTCGGATTATTCT     TPISDYS       3    0
ACTCCTATTTTGTAGATTATG     TPILQIM       3    0
ACTCCTCAGCCGTCGAATGAT     TPQPSND       3    0
ACTCCTCAGCTTCTTGCGATT     TPQLLAI       3    0
ACTCCTCAGGGGCAGCAGTTG     TPQGQQL       3    0
ACTCCTCAGGGTCGGCTGCAT     TPQGRLH       3    0
ACTCCTCAGGTGATTGCTAGT     TPQVIAS       3    0
ACTCCTCATAGGTATCATATG     TPHRYHM       3    0
ACTCCTCATCATCTGCGTCCT     TPHHLRP       3    0
ACTCCTCATCCTGGGTCTATG     TPHPGSM       3    0
ACTCCTCATGATCCGGATAGT     TPHDPDS       3    0
ACTCCTCATTCTGGGCTTTTG     TPHSGLL       3    0
ACTCCTCATTTTGCTTGGCCT     TPHFAWP       3    0
ACTCCTCCGAGGAATAATAGT     TPPRNNS       3    0
ACTCCTCCGATGCGTTTTATG     TPPMRFM       3    0
ACTCCTCCGCGGCCTCATTTG     TPPRPHL       3    0
ACTCCTCCGCGGTTTCATCTG     TPPRFHL       3    0
ACTCCTCCGGCTTTGCGGACG     TPPALRT       3    0
ACTCCTCCGTAGCCTATGTCG     TPPQPMS       3    0
ACTCCTCCTCTGAATGGGAAG     TPPLNGK       3    0
ACTCCTCCTGCGCTGAGGGAG     TPPALRE       3    0
ACTCCTCCTTTGTTTCATTTG     TPPLFHL       3    0
ACTCCTCGTCAGCCTTTTCCT     TPRQPFP       3    0
ACTCCTCGTGAGCTTTGGCGT     TPRELWR       3    0
ACTCCTCTGCAGCTTCTGCTG     TPLQLLL       3    0
ACTCCTCTTAAGCAGAGGGTT     TPLKQRV       3    0
ACTCCTCTTAAGGTTGCTGCT     TPLKVAA       3    0
ACTCCTCTTAAGTTTCCTAGG     TPLKFPR       3    0
ACTCCTCTTACTCGGATGGAG     TPLTRME       3    0
ACTCCTCTTACTGATGCTCAT     TPLTDAH       3    0
ACTCCTCTTGCTACTGGGCTG     TPLATGL       3    0
ACTCCTGAGATTTATTATGAG     TPEIYYE       3    0
ACTCCTGAGCATCGGAAGAAT     TPEHRKN       3    0
ACTCCTGAGCATCTGCCTGAG     TPEHLPE       3    0
ACTCCTGAGCTGCATGAGGGT     TPELHEG       3    0
ACTCCTGAGGTGGTGCTGAAT     TPEVVLN       3    0
ACTCCTGAGTATATGCGGAGT     TPEYMRS       3    0
ACTCCTGATCGTTGTGGTAAT     TPDRCGN       3    0
ACTCCTGATCTTAGGCTGGAT     TPDLRLD       3    0
ACTCCTGATGCTAATCAGATT     TPDANQI       3    0
ACTCCTGCGATTCATAAGGGT     TPAIHKG       3    0
ACTCCTGCGCAGGGTGATAAG     TPAQGDK       3    0
ACTCCTGCGCCGTCGTCGGAG     TPAPSSE       3    0
ACTCCTGCGCCGTTGAATCGT     TPAPLNR       3    0
ACTCCTGCGGATTAGACTGGG     TPADQTG       3    0
ACTCCTGCGGCGACTCCTTAG     TPAATPQ       3    0
ACTCCTGCTCCGAGTTTGCTG     TPAPSLL       3    0
ACTCCTGCTGAGTTGGAGCAG     TPAELEQ       3    0
ACTCCTGCTTAGAAGTATCCT     TPAQKYP       3    0
ACTCCTGGGACTTCTACGCGT     TPGTSTR       3    0
ACTCCTGGGTCGCAGAATGAG     TPGSQNE       3    0
ACTCCTGGGTGTCATACGTGT     TPGCHTC       3    0
ACTCCTGGTATTATGTAGGAG     TPGIMQE       3    0
ACTCCTGGTCAGACTTCGAAG     TPGQTSK       3    0
ACTCCTGGTCCGTATTTTTTG     TPGPYFL       3    0
ACTCCTGGTCCTGGTGCTATT     TPGPGAI       3    0
ACTCCTGGTCTGCAGTTTAAG     TPGLQFK       3    0
ACTCCTGGTTAGGCGACGTGT     TPGQATC       3    0
ACTCCTGGTTATGTGCCGTAT     TPGYVPY       3    0
ACTCCTGTGACGCTTATGATT     TPVTLMI       3    0
ACTCCTGTGCATCCTTTTAGT     TPVHPFS       3    0
ACTCCTGTGCCGAAGGATCGG     TPVPKDR       3    0
ACTCCTGTGCTTAATTCGAGT     TPVLNSS       3    0
ACTCCTGTGGAGACTCCTCGG     TPVETPR       3    0
ACTCCTGTGGCTAATAAGGAG     TPVANKE       3    0
ACTCCTGTTATGAAGACTGTT     TPVMKTV       3    0
ACTCCTGTTATTATGACGTCT     TPVIMTS       3    0
ACTCCTGTTGGGTATTTTAAG     TPVGYFK       3    0
ACTCCTTATACGCTTTCTACG     TPYTLST       3    0
ACTCCTTATCCTGTTGATTCT     TPYPVDS       3    0
ACTCCTTATCGTACGATTGCG     TPYRTIA       3    0
ACTCCTTATCTTTATGCGACT     TPYLYAT       3    0
ACTCCTTATGATATTTTGCGG     TPYDILR       3    0
ACTCCTTATGGGAAGGTGCGT     TPYGKVR       3    0
ACTCCTTATGGTACTCTTGGT     TPYGTLG       3    0
ACTCCTTATTTGTAGCTGACT     TPYLQLT       3    0
ACTCCTTCGATGAAGAGTGTT     TPSMKSV       3    0
ACTCCTTCGGAGAGGTCTTGG     TPSERSW       3    0
ACTCCTTCGGTGACGACGGAT     TPSVTTD       3    0
ACTCCTTCGTAGCTGCCTACG     TPSQLPT       3    0
ACTCCTTCGTATGTTAGGGCT     TPSYVRA       3    0
ACTCCTTCTCCGATGTAGATT     TPSPMQI       3    0
ACTCCTTCTCCTTTTGATTCG     TPSPFDS       3    0
ACTCCTTCTGGTGATCCGACT     TPSGDPT       3    0
ACTCCTTCTTCGATGGCTACG     TPSSMAT       3    0
ACTCCTTGGAGTTGGCGTATG     TPWSWRM       3    0
ACTCCTTGGGAGTCTTTTGAG     TPWESFE       3    0
ACTCCTTGGTGGCAGTAGACG     TPWWQQT       3    0
ACTCCTTTGATGATGCCTGAG     TPLMMPE       3    0
ACTCCTTTGCATAAGACTAAT     TPLHKTN       3    0
ACTCCTTTGCTGAAGATTGGG     TPLLKIG       3    0
ACTCCTTTGGCTGTGGGTGCT     TPLAVGA       3    0
ACTCCTTTGGTGCTTTATGTT     TPLVLYV       3    0
ACTCCTTTGTCTCATACGACG     TPLSHTT       3    0
ACTCCTTTGTTGCATCCGTGG     TPLLHPW       3    0
ACTCCTTTTCTGAAGCTGGAG     TPFLKLE       3    0
ACTCCTTTTGATCCTACTATG     TPFDPTM       3    0
ACTCCTTTTGATCGGTAGAGT     TPFDRQS       3    0
ACTCGGACTACGGTGACTACT     TRTTVTT       3    0
ACTCGGAGTTTTAATTATGAG     TRSFNYE       3    0
ACTCGGATGCCGTTGATTCAG     TRMPLIQ       3    0
ACTCGGATTCTGGCTGATCCT     TRILADP       3    0
ACTCGGCAGTGGGAGATGGCG     TRQWEMA       3    0
ACTCGGCATACGCCTGAGGTT     TRHTPEV       3    0
ACTCGGCATATGCAGCAGGTT     TRHMQQV       3    0
ACTCGGCATGCTTGGGCTGAT     TRHAWAD       3    0
ACTCGGCATTTGGTGAGGGAG     TRHLVRE       3    0
ACTCGGCCTGTTCCTTTGCTG     TRPVPLL       3    0
ACTCGGCTTACGTATGAGAAT     TRLTYEN       3    0
ACTCGGCTTACTTTGGCGATG     TRLTLAM       3    0
ACTCGGCTTGAGGCGTGGTTT     TRLEAWF       3    0
ACTCGGGATACGGGGACGGAT     TRDTGTD       3    0
ACTCGGGATACTCCGGTGGAT     TRDTPVD       3    0
ACTCGGGATAGTATTAATGTT     TRDSINV       3    0
ACTCGGGATTCGGATGCGTAT     TRDSDAY       3    0
ACTCGGGATTGGGTTAATGGT     TRDWVNG       3    0
ACTCGGGCGAATTTGTTTACT     TRANLFT       3    0
ACTCGGGCGCCTGATTTTAAT     TRAPDFN       3    0
ACTCGGGCGGAGTGGTCTCAG     TRAEWSQ       3    0
ACTCGGGCGTGGAGTGCGGTG     TRAWSAV       3    0
ACTCGGGCTACGAGTGCTTTG     TRATSAL       3    0
ACTCGGGCTGCTGCTTGTTCT     TRAAACS       3    0
ACTCGGGGGACGACGTCGGTG     TRGTTSV       3    0
ACTCGGGTGATGCCTCTTCTG     TRVMPLL       3    0
ACTCGGGTGCAGCTTGCTGCT     TRVQLAA       3    0
ACTCGGGTGTATCCTATTTGT     TRVYPIC       3    0
ACTCGGGTTTATTCGGTGACT     TRVYSVT       3    0
ACTCGGTATATTGGTTATAGT     TRYIGYS       3    0
ACTCGGTATGAGATTCTGTAT     TRYEILY       3    0
ACTCGGTCGCCTAATACTACT     TRSPNTT       3    0
ACTCGGTCTAGTGCGTTGATT     TRSSALI       3    0
ACTCGGTCTAGTTTGCCGAAT     TRSSLPN       3    0
ACTCGGTCTCAGTGGTCGATT     TRSQWSI       3    0
ACTCGGTCTTTGGCTTATGGT     TRSLAYG       3    0
ACTCGGTGTAATGTTTGTAAT     TRCNVCN       3    0
ACTCGGTTGTCGCATCAGCAG     TRLSHQQ       3    0
ACTCGGTTTCCTCTTTTTGAT     TRFPLFD       3    0
ACTCGGTTTCCTGCTCTGCAG     TRFPALQ       3    0
ACTCGGTTTCTTGATCATTAT     TRFLDHY       3    0
ACTCGGTTTGCGGTTTATCAT     TRFAVYH       3    0
ACTCGTAATGCGTATCATGAT     TRNAYHD       3    0
ACTCGTACGCATTCGGATAGT     TRTHSDS       3    0
ACTCGTACGGCGTTGTTGTTG     TRTALLL       3    0
ACTCGTACGGGTCCGGTTTTT     TRTGPVF       3    0
ACTCGTACTATGCTGGTGCTG     TRTMLVL       3    0
ACTCGTACTGAGCATAATTTG     TRTEHNL       3    0
ACTCGTAGTTGTCATCCTCCT     TRSCHPP       3    0
ACTCGTATGCAGGAGTAGATT     TRMQEQI       3    0
ACTCGTATGGAGACGTTTTCG     TRMETFS       3    0
ACTCGTATGTCGGAGTCGCAG     TRMSESQ       3    0
ACTCGTATGTTGCTTCTGAAT     TRMLLLN       3    0
ACTCGTATTAATATTTTTTCT     TRINIFS       3    0
ACTCGTATTGCTACTTGGCAT     TRIATWH       3    0
ACTCGTATTGCTGGTATGCAT     TRIAGMH       3    0
ACTCGTATTGTGACGTCGACT     TRIVTST       3    0
ACTCGTATTGTGTATCCGCAT     TRIVYPH       3    0
ACTCGTATTTCTGCGTAGATG     TRISAQM       3    0
ACTCGTCAGGTTACGGAGCTG     TRQVTEL       3    0
ACTCGTCCGGGTGAGCATAGG     TRPGEHR       3    0
ACTCGTCCGTCTAATGGGGTT     TRPSNGV       3    0
ACTCGTCCTATGCTTAATAGT     TRPMLNS       3    0
ACTCGTCCTCATACTATGAGG     TRPHTMR       3    0
ACTCGTCCTGAGTTTACTATG     TRPEFTM       3    0
ACTCGTCCTGAGTTTAGTACG     TRPEFST       3    0
ACTCGTCCTTCTCTTGATACG     TRPSLDT       3    0
ACTCGTCCTTGTCTGTAGAAT     TRPCLQN       3    0
ACTCGTCCTTTTCCTGTTCAG     TRPFPVQ       3    0
ACTCGTCTGGAGCGTTGTGTG     TRLERCV       3    0
ACTCGTGAGATGGTGGGTATG     TREMVGM       3    0
ACTCGTGAGTCGCCTTATTAT     TRESPYY       3    0
ACTCGTGATATGACGCAGGAT     TRDMTQD       3    0
ACTCGTGATCCTCTGCAGACG     TRDPLQT       3    0
ACTCGTGATCTGCATTCGCAG     TRDLHSQ       3    0
ACTCGTGATGATATTGTGGGT     TRDDIVG       3    0
ACTCGTGATTTGATTCGTCAT     TRDLIRH       3    0
ACTCGTGCGCCTGATACTGTG     TRAPDTV       3    0
ACTCGTGCTATGCTTGCTAAT     TRAMLAN       3    0
ACTCGTGGGATGCTGGAGTCG     TRGMLES       3    0
ACTCGTGGTCTTGGGCATATG     TRGLGHM       3    0
ACTCGTGTGAGTTTGCCGCAT     TRVSLPH       3    0
ACTCGTGTGTTGGAGCTGTAT     TRVLELY       3    0
ACTCGTGTTCCTTCGTTGCTG     TRVPSLL       3    0
ACTCGTTATCTTGATATGTCG     TRYLDMS       3    0
ACTCGTTATGCGATTCCTACG     TRYAIPT       3    0
ACTCGTTATGGTACGGAGTAT     TRYGTEY       3    0
ACTCGTTCGATTGTTAATATG     TRSIVNM       3    0
ACTCGTTGGGATTTGTATCGT     TRWDLYR       3    0
ACTCGTTGGGCGAATGTGCCT     TRWANVP       3    0
ACTCGTTTGCATGCGTCGATG     TRLHASM       3    0
ACTCGTTTGGATACGAATCCT     TRLDTNP       3    0
ACTCGTTTGGATCATTTGTCT     TRLDHLS       3    0
ACTCGTTTGGCGGGGGAGACT     TRLAGET       3    0
ACTCGTTTGGCTGGTGCTGCT     TRLAGAA       3    0
ACTCTGAAGCTTCGGTATCTG     TLKLRYL       3    0
ACTCTGAAGGGTATTGCTGAT     TLKGIAD       3    0
ACTCTGAATATGAGTCAGCCT     TLNMSQP       3    0
ACTCTGAATCGGATGGTTGGT     TLNRMVG       3    0
ACTCTGAATCGGGCTTTTCAT     TLNRAFH       3    0
ACTCTGAATCGTTCTATGCAT     TLNRSMH       3    0
ACTCTGAATGAGTATCTGATG     TLNEYLM       3    0
ACTCTGAATGGGCTTTTTGGT     TLNGLFG       3    0
ACTCTGAATTATTTTAGTCAT     TLNYFSH       3    0
ACTCTGAATTCGGGGATTAAT     TLNSGIN       3    0
ACTCTGAATTTTACGAAGGAG     TLNFTKE       3    0
ACTCTGACGACGGATCATGAT     TLTTDHD       3    0
ACTCTGACGACGGTTCGTATG     TLTTVRM       3    0
ACTCTGACGCTTGGGAGTAGT     TLTLGSS       3    0
ACTCTGACGGCTAGTAATACG     TLTASNT       3    0
ACTCTGACGTCTACGTATATG     TLTSTYM       3    0
ACTCTGACTAAGAGTGGGAGT     TLTKSGS       3    0
ACTCTGACTACTATTTAGAGG     TLTTIQR       3    0
ACTCTGACTAGGCATGGGTCT     TLTRHGS       3    0
ACTCTGACTATGAATAGGCAG     TLTMNRQ       3    0
ACTCTGACTCCGGGGCCGAGT     TLTPGPS       3    0
ACTCTGACTGAGTTTATGAGT     TLTEFMS       3    0
ACTCTGACTGCGGCTCAGAAG     TLTAAQK       3    0
ACTCTGAGGTTTACGGAGCGT     TLRFTER       3    0
ACTCTGAGTAATCTGACTGGT     TLSNLTG       3    0
ACTCTGAGTATTGGGCGTGTG     TLSIGRV       3    0
ACTCTGAGTCGTGCGTGGAAT     TLSRAWN       3    0
ACTCTGAGTCTGTCGGCTAAT     TLSLSAN       3    0
ACTCTGATGCCGTATTTTCGG     TLMPYFR       3    0
ACTCTGATGGGTTCTCGGATT     TLMGSRI       3    0
ACTCTGATTCTGTCGGATCAT     TLILSDH       3    0
ACTCTGATTTTGAATCCGAGT     TLILNPS       3    0
ACTCTGCAGATGCATAAGGTT     TLQMHKV       3    0
ACTCTGCAGCAGACTCATAGG     TLQQTHR       3    0
ACTCTGCAGCTTCCTAAGACT     TLQLPKT       3    0
ACTCTGCAGTAGGGTCAGGTG     TLQQGQV       3    0
ACTCTGCAGTATTTTCTGCCG     TLQYFLP       3    0
ACTCTGCATAAGGATTCTTCT     TLHKDSS       3    0
ACTCTGCATCGTGCTTCTACG     TLHRAST       3    0
ACTCTGCATCGTTTGATTAAG     TLHRLIK       3    0
ACTCTGCATGTTAGTCGTGGT     TLHVSRG       3    0
ACTCTGCATTCGTTTTAGACT     TLHSFQT       3    0
ACTCTGCCGAATAAGGAGATG     TLPNKEM       3    0
ACTCTGCCGCAGTTTAGTGGT     TLPQFSG       3    0
ACTCTGCCGCGTGAGATGCAT     TLPREMH       3    0
ACTCTGCCGGTTGGGACTAAG     TLPVGTK       3    0
ACTCTGCCTACTACTTAGATG     TLPTTQM       3    0
ACTCTGCCTACTTCGGTGGCT     TLPTSVA       3    0
ACTCTGCCTATTTCTTTTGCT     TLPISFA       3    0
ACTCTGCCTGGTTTGGTTCCG     TLPGLVP       3    0
ACTCTGCCTTTTCCGTGTTGG     TLPFPCW       3    0
ACTCTGCGGGAGAGTTGGCTT     TLRESWL       3    0
ACTCTGCGGGATAGTTATGTT     TLRDSYV       3    0
ACTCTGCGGGGGAATTGGGAT     TLRGNWD       3    0
ACTCTGCGTCCGTATATGAAT     TLRPYMN       3    0
ACTCTGCGTCCTGAGGCTCAT     TLRPEAH       3    0
ACTCTGCGTCTTATGCATAAT     TLRLMHN       3    0
ACTCTGCGTGCGATTGTTATT     TLRAIVI       3    0
ACTCTGCTGAATACGCCGGCG     TLLNTPA       3    0
ACTCTGCTGCATTGGAGTTTT     TLLHWSF       3    0
```
