## Supporting Data (Sequencing, Scripts) for "Reproducible Discovery of Cell-Binding Peptides “Lost” in Bulk Amplification via Emulsion Amplification in Phage Display Panning": Summary_Lot2.txt (part 2 of 25)

```
ACTCTGCTGCCGGTTCATTTG     TLLPVHL       3    0
ACTCTGCTGGGGGTTGTTACG     TLLGVVT       3    0
ACTCTGCTGTCTATTAGGCCT     TLLSIRP       3    0
ACTCTGCTTCTTAATAAGTCG     TLLLNKS       3    0
ACTCTGGAGCATATGCTGTAT     TLEHMLY       3    0
ACTCTGGAGCATCATTCGCGT     TLEHHSR       3    0
ACTCTGGAGCGGCATGAGCGG     TLERHER       3    0
ACTCTGGAGCTTAAGATGGCT     TLELKMA       3    0
ACTCTGGAGCTTAGTAAGAGG     TLELSKR       3    0
ACTCTGGAGGTGAAGCTGCAG     TLEVKLQ       3    0
ACTCTGGATAAGAAGTTGAAT     TLDKKLN       3    0
ACTCTGGATCATATTTATCCG     TLDHIYP       3    0
ACTCTGGATGAGATTTTGCAG     TLDEILQ       3    0
ACTCTGGATGATACGCCGGAT     TLDDTPD       3    0
ACTCTGGCGAAGGCTTCGAGT     TLAKASS       3    0
ACTCTGGCGGTTAATCTTTTT     TLAVNLF       3    0
ACTCTGGCGTGGACGTAGGTT     TLAWTQV       3    0
ACTCTGGCTACGGTTGATAAG     TLATVDK       3    0
ACTCTGGCTCAGGCGTCTGCT     TLAQASA       3    0
ACTCTGGCTGGGATGCCTCAT     TLAGMPH       3    0
ACTCTGGCTTTGATTCGTTCG     TLALIRS       3    0
ACTCTGGGGGTGACTCCGCTT     TLGVTPL       3    0
ACTCTGGGTAAGATGTGGTGG     TLGKMWW       3    0
ACTCTGGGTACTGTGAAGCTG     TLGTVKL       3    0
ACTCTGGGTGATCTGTGTAAG     TLGDLCK       3    0
ACTCTGGTGCGTTTTGAGCCG     TLVRFEP       3    0
ACTCTGGTTAATCCTTATCCT     TLVNPYP       3    0
ACTCTGGTTACGGGGAGTCCG     TLVTGSP       3    0
ACTCTGGTTAGTTTGGATAAG     TLVSLDK       3    0
ACTCTGTAGAATCTGGATTAT     TLQNLDY       3    0
ACTCTGTAGACTAAGCATGTG     TLQTKHV       3    0
ACTCTGTAGATTATTAATCCT     TLQIINP       3    0
ACTCTGTAGGGGTGGCGTATT     TLQGWRI       3    0
ACTCTGTATAGTATGGGGATT     TLYSMGI       3    0
ACTCTGTATGGTCTTTCTGAT     TLYGLSD       3    0
ACTCTGTATTTTCCTGCGTAG     TLYFPAQ       3    0
ACTCTGTCGACTTATCAGGAT     TLSTYQD       3    0
ACTCTGTCGATGAATCCTCTG     TLSMNPL       3    0
ACTCTGTCTCGTGTTTGGGTT     TLSRVWV       3    0
ACTCTGTCTGCGGATCTGTTG     TLSADLL       3    0
ACTCTGTGGACTCCTGAGCGG     TLWTPER       3    0
ACTCTGTGGCAGGATATGTCT     TLWQDMS       3    0
ACTCTGTGGGATAATGATTCG     TLWDNDS       3    0
ACTCTGTGGGGGGCGTTGTAT     TLWGALY       3    0
ACTCTGTGGTCGAGTGTTAGT     TLWSSVS       3    0
ACTCTGTGGTCGCAGGAGCCG     TLWSQEP       3    0
ACTCTGTTGGCGGCGATTAAT     TLLAAIN       3    0
ACTCTGTTGTAGATTTTGATG     TLLQILM       3    0
ACTCTGTTTAATGCTAATGTG     TLFNANV       3    0
ACTCTGTTTAGTAGTGTGCGG     TLFSSVR       3    0
ACTCTGTTTAGTTCTTTTAAG     TLFSSFK       3    0
ACTCTGTTTGCGGGGAGGCAT     TLFAGRH       3    0
ACTCTTAAGAAGAGTGATGAG     TLKKSDE       3    0
ACTCTTAAGATTCATGATGGG     TLKIHDG       3    0
ACTCTTAAGGCTCTGGTTCGT     TLKALVR       3    0
ACTCTTAAGTATAGGGTTGAG     TLKYRVE       3    0
ACTCTTAAGTATTCGCTTGTG     TLKYSLV       3    0
ACTCTTAAGTGGAAGCAGATG     TLKWKQM       3    0
ACTCTTAAGTTGTGTCCGAAG     TLKLCPK       3    0
ACTCTTAATACGACGACTCCT     TLNTTTP       3    0
ACTCTTAATGCGGCTCGTGAG     TLNAARE       3    0
ACTCTTAATGCTCCTAATGAG     TLNAPNE       3    0
ACTCTTAATTCGTTGCAGCCT     TLNSLQP       3    0
ACTCTTACGCAGACTGCGAAT     TLTQTAN       3    0
ACTCTTACGGCGCAGGTGCCG     TLTAQVP       3    0
ACTCTTACTGAGCTGACGGTG     TLTELTV       3    0
ACTCTTACTGCTCTGTATGGT     TLTALYG       3    0
ACTCTTACTGCTGGTAAGACT     TLTAGKT       3    0
ACTCTTAGTAATCTGCGTTCT     TLSNLRS       3    0
ACTCTTAGTACGTATTCGATG     TLSTYSM       3    0
ACTCTTAGTCAGACGTCTTAT     TLSQTSY       3    0
ACTCTTAGTCTGAATATTGTG     TLSLNIV       3    0
ACTCTTAGTGGTACTAGGAGT     TLSGTRS       3    0
ACTCTTAGTTTTATTCAGACG     TLSFIQT       3    0
ACTCTTATGCCTGGGCGTATG     TLMPGRM       3    0
ACTCTTATGCTTAATGTTACG     TLMLNVT       3    0
ACTCTTATGGTGCAGCCTCCT     TLMVQPP       3    0
ACTCTTATTAAGAATCTTCAT     TLIKNLH       3    0
ACTCTTATTCAGAATATGACG     TLIQNMT       3    0
ACTCTTATTGCTCATTAGGAT     TLIAHQD       3    0
ACTCTTATTTTTTCGGTGTCT     TLIFSVS       3    0
ACTCTTCAGAATTCTTATATT     TLQNSYI       3    0
ACTCTTCAGATGGATAAGACG     TLQMDKT       3    0
ACTCTTCAGGGGGATCTTCTG     TLQGDLL       3    0
ACTCTTCATACGCGGGCTGAT     TLHTRAD       3    0
ACTCTTCATCCTTTGCAGTTT     TLHPLQF       3    0
ACTCTTCATGAGCCTAATGGT     TLHEPNG       3    0
ACTCTTCATGTGACTGAGGAG     TLHVTEE       3    0
ACTCTTCCGATTCCGCATATT     TLPIPHI       3    0
ACTCTTCCGCGGCAGTGGTTG     TLPRQWL       3    0
ACTCTTCCGCTGCTTGAGTTG     TLPLLEL       3    0
ACTCTTCCGTATTTTTCTTTT     TLPYFSF       3    0
ACTCTTCCTCTTGTGCGTCTG     TLPLVRL       3    0
ACTCTTCCTGTGAATCTGGCT     TLPVNLA       3    0
ACTCTTCGGTGGCCTCCGCCT     TLRWPPP       3    0
ACTCTTCTGCCGAATCCGAGT     TLLPNPS       3    0
ACTCTTCTGCTGAAGACGAAT     TLLLKTN       3    0
ACTCTTCTGTTTAGTGGTGGT     TLLFSGG       3    0
ACTCTTCTTAATCAGGTTCCG     TLLNQVP       3    0
ACTCTTCTTACGACTGTGGTT     TLLTTVV       3    0
ACTCTTCTTAGTTCTACGATT     TLLSSTI       3    0
ACTCTTCTTATGCGGGAGGTT     TLLMREV       3    0
ACTCTTCTTGGTCATACTAAT     TLLGHTN       3    0
ACTCTTCTTTCGGCTACTGAT     TLLSATD       3    0
ACTCTTGAGCAGCATAATCGG     TLEQHNR       3    0
ACTCTTGAGCTGACGCCTCTG     TLELTPL       3    0
ACTCTTGAGCTGGATATGGTG     TLELDMV       3    0
ACTCTTGAGGAGAGTTGGAGG     TLEESWR       3    0
ACTCTTGAGTATCCGCGGTTT     TLEYPRF       3    0
ACTCTTGAGTGTCGTCATTCT     TLECRHS       3    0
ACTCTTGATCGTACTTATCGG     TLDRTYR       3    0
ACTCTTGATGGGAGTCATCCT     TLDGSHP       3    0
ACTCTTGCGCGTACGTATAAT     TLARTYN       3    0
ACTCTTGCGCTTCCGTAGCAT     TLALPQH       3    0
ACTCTTGCGCTTGATGCGGAT     TLALDAD       3    0
ACTCTTGCTCAGCATCATTTT     TLAQHHF       3    0
ACTCTTGCTCGTACGGGGCCT     TLARTGP       3    0
ACTCTTGCTGGTGAGGGTGGT     TLAGEGG       3    0
ACTCTTGCTTGTCAGGCTTTG     TLACQAL       3    0
ACTCTTGGTGTGCTGCTTACG     TLGVLLT       3    0
ACTCTTGTGCATTCTGCGATG     TLVHSAM       3    0
ACTCTTGTGGCTTCGGAGCAG     TLVASEQ       3    0
ACTCTTGTTAATGAGCGTCGG     TLVNERR       3    0
ACTCTTTATAATACTTAGACG     TLYNTQT       3    0
ACTCTTTATTGTCAGTCTTTG     TLYCQSL       3    0
ACTCTTTCGATTAAGGTGGCT     TLSIKVA       3    0
ACTCTTTCGCATAATCCTAGG     TLSHNPR       3    0
ACTCTTTCGGCGAAGGGTTCT     TLSAKGS       3    0
ACTCTTTCGGGTGATGATCGT     TLSGDDR       3    0
ACTCTTTCTCTGCGGCCTCTG     TLSLRPL       3    0
ACTCTTTCTGATAAGATTTGT     TLSDKIC       3    0
ACTCTTTCTGCGCTTAGGAAT     TLSALRN       3    0
ACTCTTTCTTATAGTTTTACG     TLSYSFT       3    0
ACTCTTTGGAGGGAGTGGGGT     TLWREWG       3    0
ACTCTTTGGGCTATTAGTAAG     TLWAISK       3    0
ACTCTTTGGGCTCCTAAGCCG     TLWAPKP       3    0
ACTCTTTGTAATAATACTCTG     TLCNNTL       3    0
ACTCTTTTGAAGTATAGGGAT     TLLKYRD       3    0
ACTCTTTTGGTTTCGCCGACG     TLLVSPT       3    0
ACTCTTTTTAATAGGGATTGG     TLFNRDW       3    0
ACTGAGAAGAAGACGATTATT     TEKKTII       3    0
ACTGAGAAGCCTCTTAGTGTT     TEKPLSV       3    0
ACTGAGAAGCCTGAGTCTCGT     TEKPESR       3    0
ACTGAGAAGTTGTATAGGCTG     TEKLYRL       3    0
ACTGAGAATAAGTATGTGCAG     TENKYVQ       3    0
ACTGAGAATAGGTGGACGGCG     TENRWTA       3    0
ACTGAGAATAGTCTTAATATG     TENSLNM       3    0
ACTGAGAATCGGGCGCTTAGT     TENRALS       3    0
ACTGAGAATGATTATGTTCGG     TENDYVR       3    0
ACTGAGAATGCTCAGTTTATT     TENAQFI       3    0
ACTGAGACGAGGATGACTCTT     TETRMTL       3    0
ACTGAGACGAGTCGTGTTCCT     TETSRVP       3    0
ACTGAGACGCATAAGAATGTG     TETHKNV       3    0
ACTGAGACGGTGCCTAATATG     TETVPNM       3    0
ACTGAGACTCGTGTGAAGTTT     TETRVKF       3    0
ACTGAGACTGCGAGTTCTATG     TETASSM       3    0
ACTGAGACTGTGCATCATTCT     TETVHHS       3    0
ACTGAGACTGTTCATAATACT     TETVHNT       3    0
ACTGAGACTTCTCGGCAGATT     TETSRQI       3    0
ACTGAGACTTTGAGTCCGAAT     TETLSPN       3    0
ACTGAGAGGAATTTGAAGTAT     TERNLKY       3    0
ACTGAGAGGCCGTAGGTTCAT     TERPQVH       3    0
ACTGAGAGGGTTCGTGGGGAG     TERVRGE       3    0
ACTGAGAGGTCTTGGCATTGG     TERSWHW       3    0
ACTGAGAGTAAGAGTCTTCCT     TESKSLP       3    0
ACTGAGAGTCCTGTTACTCAG     TESPVTQ       3    0
ACTGAGAGTGCTACTGATATG     TESATDM       3    0
ACTGAGATGACGATTGCGAGT     TEMTIAS       3    0
ACTGAGATGAGTAATGGGCGT     TEMSNGR       3    0
ACTGAGATGATGTTTACTGCG     TEMMFTA       3    0
ACTGAGATGATTTTTGCTGAT     TEMIFAD       3    0
ACTGAGATGCTGACGATGACT     TEMLTMT       3    0
ACTGAGATGGGTTCGGCTCGT     TEMGSAR       3    0
ACTGAGATGTTTGCGACGTAT     TEMFATY       3    0
ACTGAGATTATGGATGGGTAT     TEIMDGY       3    0
ACTGAGATTCAGATTGTGCGG     TEIQIVR       3    0
ACTGAGATTCAGTCGGTGCCT     TEIQSVP       3    0
ACTGAGATTCATACGCGTCTT     TEIHTRL       3    0
ACTGAGATTCTTTCTAGTATG     TEILSSM       3    0
ACTGAGATTGAGCGGTTTGTT     TEIERFV       3    0
ACTGAGATTGCGTTGGGTGTG     TEIALGV       3    0
ACTGAGATTGGGACGTGGTAG     TEIGTWQ       3    0
ACTGAGCAGAATTTGCGGCAT     TEQNLRH       3    0
ACTGAGCAGCAGTATACGCGG     TEQQYTR       3    0
ACTGAGCAGTCTCCGGATGGT     TEQSPDG       3    0
ACTGAGCAGTGGCATACTTAT     TEQWHTY       3    0
ACTGAGCATACGCAGACGACG     TEHTQTT       3    0
ACTGAGCATGCTCTTTTTGAT     TEHALFD       3    0
ACTGAGCCGCTGCCTCCGACT     TEPLPPT       3    0
ACTGAGCCGCTGCTGACGAAT     TEPLLTN       3    0
ACTGAGCCGGGGTATCATTAG     TEPGYHQ       3    0
ACTGAGCCGTCGGGTCCTAGT     TEPSGPS       3    0
ACTGAGCCGTCTCATGATCAG     TEPSHDQ       3    0
ACTGAGCCGTTGTCTTCTAGG     TEPLSSR       3    0
ACTGAGCCTAATCCGTTTTAG     TEPNPFQ       3    0
ACTGAGCCTACGAAGTTGATT     TEPTKLI       3    0
ACTGAGCCTACTTCTCATCGG     TEPTSHR       3    0
ACTGAGCCTCATACTAAGCCG     TEPHTKP       3    0
ACTGAGCCTCGTTTTTATTTT     TEPRFYF       3    0
ACTGAGCCTCTTACGGATCAG     TEPLTDQ       3    0
ACTGAGCCTCTTATGTATGAT     TEPLMYD       3    0
ACTGAGCCTGATTATCAGCAT     TEPDYQH       3    0
ACTGAGCCTGCGAGTCCTAGT     TEPASPS       3    0
ACTGAGCCTTATCTTAAGATG     TEPYLKM       3    0
ACTGAGCGGAAGGCTGTTTTT     TERKAVF       3    0
ACTGAGCGGAATACTTTTTTG     TERNTFL       3    0
ACTGAGCGGCTGTCGTTGAAG     TERLSLK       3    0
ACTGAGCGGGAGGCTACGCCG     TEREATP       3    0
ACTGAGCGGGATGGGCTTTAT     TERDGLY       3    0
ACTGAGCGGTATTGGGGTGGT     TERYWGG       3    0
ACTGAGCGGTTTCCGGTGAGG     TERFPVR       3    0
ACTGAGCGTATGCAGATTAGG     TERMQIR       3    0
ACTGAGCGTCCTATTAAGCAT     TERPIKH       3    0
ACTGAGCGTCCTGTTCGTAAT     TERPVRN       3    0
ACTGAGCGTCTGACGGGGCCT     TERLTGP       3    0
ACTGAGCGTCTGCCTAGGCAG     TERLPRQ       3    0
ACTGAGCGTGCTGTTGCGATT     TERAVAI       3    0
ACTGAGCGTGTTAATGGTGCT     TERVNGA       3    0
ACTGAGCGTGTTACTCCTCCG     TERVTPP       3    0
ACTGAGCTTAGTGTGCAGGTG     TELSVQV       3    0
ACTGAGCTTCATTCTTTGTAT     TELHSLY       3    0
ACTGAGCTTCGTCTTCGGACG     TELRLRT       3    0
ACTGAGCTTTCGACGTAGGTG     TELSTQV       3    0
ACTGAGCTTTTTCATTTGAGG     TELFHLR       3    0
ACTGAGGAGAAGGTTCAGGCG     TEEKVQA       3    0
ACTGAGGAGCCGCCGAGGGTT     TEEPPRV       3    0
ACTGAGGAGCCTTGGACGAAT     TEEPWTN       3    0
ACTGAGGAGTCGATGACGGAT     TEESMTD       3    0
ACTGAGGAGTTTCGGGATACT     TEEFRDT       3    0
ACTGAGGATAAGCGGTCTACT     TEDKRST       3    0
ACTGAGGATAAGCTGCTGTCT     TEDKLLS       3    0
ACTGAGGATAATCTGATGTCG     TEDNLMS       3    0
ACTGAGGATACTCAGACTGAG     TEDTQTE       3    0
ACTGAGGATACTCATGAGCAG     TEDTHEQ       3    0
ACTGAGGATCTTCAGCGTGCG     TEDLQRA       3    0
ACTGAGGCGACGAATTCTTCT     TEATNSS       3    0
ACTGAGGCGATGACGGGGCTT     TEAMTGL       3    0
ACTGAGGCGCATATTCAGGCT     TEAHIQA       3    0
ACTGAGGCGCTTTGGCGTACT     TEALWRT       3    0
ACTGAGGCGGTTAATGATGAG     TEAVNDE       3    0
ACTGAGGCTAAGTCGACTTAT     TEAKSTY       3    0
ACTGAGGCTGGGAGGGCGCTT     TEAGRAL       3    0
ACTGAGGCTGGTTGTTGTAAT     TEAGCCN       3    0
ACTGAGGCTTATGCGCCGGGT     TEAYAPG       3    0
ACTGAGGGGCAGTTTCAGGCT     TEGQFQA       3    0
ACTGAGGGGCCTGCTAGGATT     TEGPARI       3    0
ACTGAGGGGCCTTTGAATACG     TEGPLNT       3    0
ACTGAGGGGGGTTCGTCGAAG     TEGGSSK       3    0
ACTGAGGGGTCGTCGTTGGAG     TEGSSLE       3    0
ACTGAGGGGTTGGCTCAGTCG     TEGLAQS       3    0
ACTGAGGGTAAGTCGGGGCCT     TEGKSGP       3    0
ACTGAGGGTACGGCTTTTCAG     TEGTAFQ       3    0
ACTGAGGGTACTTGGTAGGAT     TEGTWQD       3    0
ACTGAGGGTATGCCTTAGAGT     TEGMPQS       3    0
ACTGAGGGTCGTACGCTTGTG     TEGRTLV       3    0
ACTGAGGTGACTCTTTCTAAG     TEVTLSK       3    0
ACTGAGGTGCATAATTCTTTG     TEVHNSL       3    0
ACTGAGGTGCATCTTGAGCCG     TEVHLEP       3    0
ACTGAGGTGCGGGTTTAGCTG     TEVRVQL       3    0
ACTGAGGTGTATGCTCTTCAG     TEVYALQ       3    0
ACTGAGGTTAAGCCGAGGTAT     TEVKPRY       3    0
ACTGAGGTTCATATTACGGCG     TEVHITA       3    0
ACTGAGGTTTTGCCGCCTTAT     TEVLPPY       3    0
ACTGAGTAGATTGCTATGCTG     TEQIAML       3    0
ACTGAGTATCAGCGTTGTACT     TEYQRCT       3    0
ACTGAGTATCCGAGTGGGCCT     TEYPSGP       3    0
ACTGAGTATCCGCTGCTGATT     TEYPLLI       3    0
ACTGAGTATGGTCATACTGTT     TEYGHTV       3    0
ACTGAGTATGTGTATTCGATT     TEYVYSI       3    0
ACTGAGTCGAATCCGCGTTAT     TESNPRY       3    0
ACTGAGTCGACGCATCGGGAT     TESTHRD       3    0
ACTGAGTCGTATCGTATGACG     TESYRMT       3    0
ACTGAGTCGTTTACTCCTAGG     TESFTPR       3    0
ACTGAGTCTAAGACTCCTTCG     TESKTPS       3    0
ACTGAGTCTAATCGTTATAGT     TESNRYS       3    0
ACTGAGTCTCGGATGTAGACT     TESRMQT       3    0
ACTGAGTCTGAGGCGCAGATG     TESEAQM       3    0
ACTGAGTCTGTGAGTTCTCGG     TESVSSR       3    0
ACTGAGTCTGTGTATACTCAT     TESVYTH       3    0
ACTGAGTGGACGGCTTTTTAG     TEWTAFQ       3    0
ACTGAGTTGAAGATGAATGTT     TELKMNV       3    0
ACTGAGTTGACTTCTACGGCG     TELTSTA       3    0
ACTGAGTTGAGGCTTTATCGG     TELRLYR       3    0
ACTGAGTTGGGTATTGTTCGG     TELGIVR       3    0
ACTGAGTTGGTGATGCAGTTT     TELVMQF       3    0
ACTGAGTTGTTTAATCCTAAG     TELFNPK       3    0
ACTGAGTTTCTTAATATTTCG     TEFLNIS       3    0
ACTGAGTTTGCGCGTATGTTT     TEFARMF       3    0
ACTGATAAGACGCCGCATTAG     TDKTPHQ       3    0
ACTGATAAGACGCTTAGTCGT     TDKTLSR       3    0
ACTGATAAGCAGCATGTGCGG     TDKQHVR       3    0
ACTGATAAGCTGTTGCCTTAT     TDKLLPY       3    0
ACTGATAAGGTTCCTAGTCAT     TDKVPSH       3    0
ACTGATAAGGTTGAGAATGTG     TDKVENV       3    0
ACTGATAAGTCGACGAGGACT     TDKSTRT       3    0
ACTGATAAGTGTCCGGGGCAG     TDKCPGQ       3    0
ACTGATAATAAGTCGCATTTG     TDNKSHL       3    0
ACTGATAATACGATGACTACG     TDNTMTT       3    0
ACTGATAATTCGGGGTCTACG     TDNSGST       3    0
ACTGATACGAAGGCTTTTTTT     TDTKAFF       3    0
ACTGATACGATGCAGTATGTG     TDTMQYV       3    0
ACTGATACGCCTGATACGCAG     TDTPDTQ       3    0
ACTGATACGCCTTAGGGTTTG     TDTPQGL       3    0
ACTGATACGCGGCATGCGACG     TDTRHAT       3    0
ACTGATACGCTTTATTTTTCG     TDTLYFS       3    0
ACTGATACGGGGCTTCATCGT     TDTGLHR       3    0
ACTGATACGGTTAGTACGCTT     TDTVSTL       3    0
ACTGATACGTCTACGTATGAT     TDTSTYD       3    0
ACTGATACGTGGCAGTCGAAG     TDTWQSK       3    0
ACTGATACGTTTAGTATTAAG     TDTFSIK       3    0
ACTGATACGTTTTTTCTGGAT     TDTFFLD       3    0
ACTGATACTAATCCGATGTCG     TDTNPMS       3    0
ACTGATACTACTTTTATGCAT     TDTTFMH       3    0
ACTGATACTAGTGTGGCGCTT     TDTSVAL       3    0
ACTGATACTCAGAGGGAGTCG     TDTQRES       3    0
ACTGATACTCCGTCTCAGACG     TDTPSQT       3    0
ACTGATACTGAGGTGCAGCAG     TDTEVQQ       3    0
ACTGATACTTATCATACGTAG     TDTYHTQ       3    0
ACTGATACTTATCGGATGCGG     TDTYRMR       3    0
ACTGATACTTCGCCGCCTTTT     TDTSPPF       3    0
ACTGATAGGCATAATAAGAGT     TDRHNKS       3    0
ACTGATAGGGATTGGAATGCT     TDRDWNA       3    0
ACTGATAGGTTGTGGGCGGGT     TDRLWAG       3    0
ACTGATAGTATTATTAAGGTG     TDSIIKV       3    0
ACTGATAGTCTTCAGCCTCAT     TDSLQPH       3    0
ACTGATAGTTCTGAGGCGCTG     TDSSEAL       3    0
ACTGATATGACGCCTAATCGG     TDMTPNR       3    0
ACTGATATGACGGGTCGTAAT     TDMTGRN       3    0
ACTGATATTAGTGTTTCTAGT     TDISVSS       3    0
ACTGATATTATGGGTACTACT     TDIMGTT       3    0
ACTGATATTCGGAATAAGACT     TDIRNKT       3    0
ACTGATATTCGGATTTTTTCG     TDIRIFS       3    0
ACTGATATTGGGACTATTGTT     TDIGTIV       3    0
ACTGATATTTGGAGTCTGAAG     TDIWSLK       3    0
ACTGATATTTTTGTGAAGAAT     TDIFVKN       3    0
ACTGATCAGAATACGGTTTCT     TDQNTVS       3    0
ACTGATCAGCTTAGTATTGGT     TDQLSIG       3    0
ACTGATCATACTAAGGATCCG     TDHTKDP       3    0
ACTGATCATCAGAAGAGGCCG     TDHQKRP       3    0
ACTGATCATCAGACGAATGTT     TDHQTNV       3    0
ACTGATCATCCGTATCCTCAT     TDHPYPH       3    0
ACTGATCATCCTAAGGTTTCT     TDHPKVS       3    0
ACTGATCATGGGAAGGTGGCG     TDHGKVA       3    0
ACTGATCATTAGACGACGCAG     TDHQTTQ       3    0
ACTGATCATTAGGAGCAGACT     TDHQEQT       3    0
ACTGATCCGACGGCGTTGTTT     TDPTALF       3    0
ACTGATCCGCAGCTTAATGGT     TDPQLNG       3    0
ACTGATCCGCGGAGTTTGTCT     TDPRSLS       3    0
ACTGATCCGGCGATTGGTAGG     TDPAIGR       3    0
ACTGATCCGTATCTTTCTAGT     TDPYLSS       3    0
ACTGATCCGTTGAGGCAGTTT     TDPLRQF       3    0
ACTGATCCTAATTCTGATTTT     TDPNSDF       3    0
ACTGATCCTTGGTCGACTTAT     TDPWSTY       3    0
ACTGATCGGCAGTCTCATCGT     TDRQSHR       3    0
ACTGATCGGGCGTGGATTTCT     TDRAWIS       3    0
ACTGATCGGGCTTGGGCTACT     TDRAWAT       3    0
ACTGATCGGTGTCATGATGCG     TDRCHDA       3    0
ACTGATCGTAAGGAGAGTTGG     TDRKESW       3    0
ACTGATCGTATTTCTCCGGAT     TDRISPD       3    0
ACTGATCGTTTGCTTTGGTTT     TDRLLWF       3    0
ACTGATCGTTTTGCTGATACT     TDRFADT       3    0
ACTGATCTGAATGTTCTGACT     TDLNVLT       3    0
ACTGATCTGACGAATACTAGG     TDLTNTR       3    0
ACTGATCTGGAGCATGGTGGT     TDLEHGG       3    0
ACTGATCTGGATTTGAATACT     TDLDLNT       3    0
ACTGATCTTACGAATGGTTAT     TDLTNGY       3    0
ACTGATCTTACTAATTTTATT     TDLTNFI       3    0
ACTGATCTTAGTGATCCGCAG     TDLSDPQ       3    0
ACTGATGAGATGGGTGCTGGG     TDEMGAG       3    0
ACTGATGAGCATGAGCGTGAT     TDEHERD       3    0
ACTGATGAGCCTAATGCTCGT     TDEPNAR       3    0
ACTGATGAGCGTCTGAAGGAT     TDERLKD       3    0
ACTGATGATCCTACTATTTGG     TDDPTIW       3    0
ACTGATGATCGTATTCCTTAT     TDDRIPY       3    0
ACTGATGATGGTTTTTTGACG     TDDGFLT       3    0
ACTGATGATTATCCGATGCCT     TDDYPMP       3    0
ACTGATGCGCCGCTTACGTTG     TDAPLTL       3    0
ACTGATGCGCTGCATCGGCTG     TDALHRL       3    0
ACTGATGCGGATTTTCGTTAT     TDADFRY       3    0
ACTGATGCGGGGCCGAGTCAT     TDAGPSH       3    0
ACTGATGCGTCGGTTTCTGAT     TDASVSD       3    0
ACTGATGCGTGGCCGTCGTTG     TDAWPSL       3    0
ACTGATGCGTTTGATGCTGCT     TDAFDAA       3    0
ACTGATGCGTTTTAGATTAGG     TDAFQIR       3    0
ACTGATGCTACGATTGTTAAT     TDATIVN       3    0
ACTGATGCTACTACTTTGAAG     TDATTLK       3    0
ACTGATGCTAGTACTTCTTAT     TDASTSY       3    0
ACTGATGCTCGTCTGAAGACG     TDARLKT       3    0
ACTGATGCTCTGGAGCGGAGT     TDALERS       3    0
ACTGATGCTCTTGGGAGTCTG     TDALGSL       3    0
ACTGATGCTGATAGTTATAGG     TDADSYR       3    0
ACTGATGCTGATCGGGGGAGG     TDADRGR       3    0
ACTGATGCTGGTCCTAATCCT     TDAGPNP       3    0
ACTGATGCTGGTGTTTCTAAT     TDAGVSN       3    0
ACTGATGCTGTGAATCGGGAT     TDAVNRD       3    0
ACTGATGCTGTGCTGATGAAG     TDAVLMK       3    0
ACTGATGGGACGACGAATGTG     TDGTTNV       3    0
ACTGATGGGAGGTCTCATGTT     TDGRSHV       3    0
ACTGATGGGGATTGTTGTAAG     TDGDCCK       3    0
ACTGATGGGTAGATGAGGGAG     TDGQMRE       3    0
ACTGATGGTCTGCCTCCTACG     TDGLPPT       3    0
ACTGATGGTGATTCTCGGACG     TDGDSRT       3    0
ACTGATGGTGGTACGCAGTCG     TDGGTQS       3    0
ACTGATGGTTATAAGGCTTTT     TDGYKAF       3    0
ACTGATGTGAATACGAATCAG     TDVNTNQ       3    0
ACTGATGTGAATCGGCCTTTG     TDVNRPL       3    0
ACTGATGTGAGTCCTAGGTGG     TDVSPRW       3    0
ACTGATGTGATGCAGGCTAGG     TDVMQAR       3    0
ACTGATGTGCATTCGGGTGTG     TDVHSGV       3    0
ACTGATGTGCCTCATAATCCG     TDVPHNP       3    0
ACTGATGTGCTTGTTGAGCGG     TDVLVER       3    0
ACTGATGTGGTGATTTTGCGG     TDVVILR       3    0
ACTGATGTTAATCCTAGTTTT     TDVNPSF       3    0
ACTGATGTTCCGACGTTGTAG     TDVPTLQ       3    0
ACTGATGTTCCGCCGACTTTG     TDVPPTL       3    0
ACTGATGTTCTTATTGATGAT     TDVLIDD       3    0
ACTGATGTTGAGATGCATAGG     TDVEMHR       3    0
ACTGATGTTGCTATTAATCGG     TDVAINR       3    0
ACTGATGTTTATTCGGATTAT     TDVYSDY       3    0
ACTGATTATCCTTGGCGGTCG     TDYPWRS       3    0
ACTGATTCGAAGTATGCGCAG     TDSKYAQ       3    0
ACTGATTCGAATTTGCATAAT     TDSNLHN       3    0
ACTGATTCGATGCCTCCGGTT     TDSMPPV       3    0
ACTGATTCGCAGGAGCTTCAT     TDSQELH       3    0
ACTGATTCGCATAAGGTGCCG     TDSHKVP       3    0
ACTGATTCGCCGAGTCCGAGT     TDSPSPS       3    0
ACTGATTCGCGTCCGAATGAT     TDSRPND       3    0
ACTGATTCGGCGAATCATGAG     TDSANHE       3    0
ACTGATTCGGTTGATATTTTG     TDSVDIL       3    0
ACTGATTCGGTTGCTTCTAGG     TDSVASR       3    0
ACTGATTCGTATCTTCCGCGT     TDSYLPR       3    0
ACTGATTCGTTGCCGCTTAAT     TDSLPLN       3    0
ACTGATTCTATGCTTAGTATG     TDSMLSM       3    0
ACTGATTCTATGGGGATGAAT     TDSMGMN       3    0
ACTGATTCTATGTCTAGTTCG     TDSMSSS       3    0
ACTGATTCTCGGAATAGGACT     TDSRNRT       3    0
ACTGATTCTGGGACGCGTTTG     TDSGTRL       3    0
ACTGATTCTTCGCGTTATCCT     TDSSRYP       3    0
ACTGATTGGCAGAGTATTACG     TDWQSIT       3    0
ACTGATTGGGATACTGGGGTT     TDWDTGV       3    0
ACTGATTGTAATGATCAGGTG     TDCNDQV       3    0
ACTGATTGTGCTTTTCGGCCT     TDCAFRP       3    0
ACTGATTTGCATCATGTTACG     TDLHHVT       3    0
ACTGATTTGGGGTCGACGCAT     TDLGSTH       3    0
ACTGATTTGTTGATTGGGACG     TDLLIGT       3    0
ACTGATTTTCAGGGTGTTCAG     TDFQGVQ       3    0
ACTGATTTTTTGCGTCGGGCG     TDFLRRA       3    0
ACTGCGAAGGATTTGGCGTCT     TAKDLAS       3    0
ACTGCGAAGTGTATTCCTCCG     TAKCIPP       3    0
ACTGCGAATACGCCTGGTGAT     TANTPGD       3    0
ACTGCGAATACGTGGACTAGT     TANTWTS       3    0
ACTGCGAATCCTCCGATGGAT     TANPPMD       3    0
ACTGCGAATGCTTATGGTCCG     TANAYGP       3    0
ACTGCGAATGCTTGTACGCCT     TANACTP       3    0
ACTGCGAATGTGAAGTTTTGG     TANVKFW       3    0
ACTGCGAATTCTACTGCTGGT     TANSTAG       3    0
ACTGCGAATTGTGAGAGGGTT     TANCERV       3    0
ACTGCGACGAAGGTTACGATG     TATKVTM       3    0
ACTGCGACGAGTGCTACGCGG     TATSATR       3    0
ACTGCGACGCAGGAGACGTAT     TATQETY       3    0
ACTGCGACGCCGTATAGTCCG     TATPYSP       3    0
ACTGCGACGCGTCCGAATAAG     TATRPNK       3    0
ACTGCGACGGCGATGGATAGG     TATAMDR       3    0
ACTGCGACGTCTTGGCTGCGT     TATSWLR       3    0
ACTGCGACTAGTGGTCTTTAT     TATSGLY       3    0
ACTGCGACTGCGCCTCTGATG     TATAPLM       3    0
ACTGCGACTGGTATGCTGCCT     TATGMLP       3    0
ACTGCGACTTAGACTAAGAAT     TATQTKN       3    0
ACTGCGACTTATGCGATTAGT     TATYAIS       3    0
ACTGCGACTTATTCGGTTGAT     TATYSVD       3    0
ACTGCGACTTCTCTTGGTGTT     TATSLGV       3    0
ACTGCGAGGATTTCGGATGCT     TARISDA       3    0
ACTGCGAGGGAGATGCATCCT     TAREMHP       3    0
ACTGCGAGTGATTTTCCTACG     TASDFPT       3    0
ACTGCGAGTGGTACTCTGCAT     TASGTLH       3    0
ACTGCGAGTTTGGATAATTCG     TASLDNS       3    0
ACTGCGAGTTTGTTGTTTAGG     TASLLFR       3    0
ACTGCGATGCAGAGTAGTAGG     TAMQSSR       3    0
ACTGCGATGCCTGAGCAGGCT     TAMPEQA       3    0
ACTGCGATGTCGCATGGGCTG     TAMSHGL       3    0
ACTGCGATGTCTGGGCTTATT     TAMSGLI       3    0
ACTGCGATGTGGCATAATAAG     TAMWHNK       3    0
ACTGCGATTATGACGAAGGAG     TAIMTKE       3    0
ACTGCGATTCCGATTCGTTAG     TAIPIRQ       3    0
ACTGCGATTGGGTCGGGTACT     TAIGSGT       3    0
ACTGCGCAGAAGATTTTTGTG     TAQKIFV       3    0
ACTGCGCAGGCTGCTTATGAT     TAQAAYD       3    0
ACTGCGCAGTGGTTGTTTTCT     TAQWLFS       3    0
ACTGCGCATAATAGTGGTTTG     TAHNSGL       3    0
ACTGCGCATATGACTCTTGAG     TAHMTLE       3    0
ACTGCGCATATTCCTAAGAGG     TAHIPKR       3    0
ACTGCGCATGAGATGTATCTG     TAHEMYL       3    0
ACTGCGCCGAATACTCAGTTG     TAPNTQL       3    0
ACTGCGCCGAGTAAGTATGGT     TAPSKYG       3    0
ACTGCGCCGATGGCTTTTTGG     TAPMAFW       3    0
ACTGCGCCGGTGAATCCGCAT     TAPVNPH       3    0
ACTGCGCCGTTTTGGAGTCCG     TAPFWSP       3    0
ACTGCGCCTAATGTTAGGCCT     TAPNVRP       3    0
ACTGCGCCTAGTACGTCTCAT     TAPSTSH       3    0
ACTGCGCCTATTCTGATGTTG     TAPILML       3    0
ACTGCGCCTCCTAATAATCAG     TAPPNNQ       3    0
ACTGCGCCTGCGCTGCCTCCG     TAPALPP       3    0
ACTGCGCGGAATACTCCTACT     TARNTPT       3    0
ACTGCGCGGAGTAGTACGCCT     TARSSTP       3    0
ACTGCGCGGAGTCAGTGGTGG     TARSQWW       3    0
ACTGCGCGGATGACTGCTAAG     TARMTAK       3    0
ACTGCGCGGATGTTTACGTAT     TARMFTY       3    0
ACTGCGCGGGTGTCGGAGAAT     TARVSEN       3    0
ACTGCGCGTACTTTTACGCTT     TARTFTL       3    0
ACTGCGCGTCCGGCGATTTCT     TARPAIS       3    0
ACTGCGCGTCTGGGGCCTACT     TARLGPT       3    0
ACTGCGCTGAAGTCTCCTACT     TALKSPT       3    0
ACTGCGCTGACTGCGAATGAT     TALTAND       3    0
ACTGCGCTGCCGCATCGGATG     TALPHRM       3    0
ACTGCGCTGCCTCCTAATACG     TALPPNT       3    0
ACTGCGCTGCTACGTATTGTG     TALLRIV       3    0
ACTGCGCTGCTGACGGATTCG     TALLTDS       3    0
ACTGCGCTGCTTCTTCCGGTG     TALLLPV       3    0
ACTGCGCTGGCTCAGGATCGT     TALAQDR       3    0
ACTGCGCTGGGTAATGTGATG     TALGNVM       3    0
ACTGCGCTGTAGGATAATCAT     TALQDNH       3    0
ACTGCGCTGTCGACTCTTGCG     TALSTLA       3    0
ACTGCGCTGTCTAATTTGACT     TALSNLT       3    0
ACTGCGCTTAAGCCTGCTAAG     TALKPAK       3    0
ACTGCGCTTGAGATTCCTACG     TALEIPT       3    0
ACTGCGCTTGATCGTCCTGAT     TALDRPD       3    0
ACTGCGCTTTTGGCTCGGGAG     TALLARE       3    0
ACTGCGGAGACGCCTTGTACG     TAETPCT       3    0
ACTGCGGAGCAGGAGCATAAG     TAEQEHK       3    0
ACTGCGGATAATCCTACTCTG     TADNPTL       3    0
ACTGCGGATAGTTTTAAGGGG     TADSFKG       3    0
ACTGCGGATCTGACTCCGTTT     TADLTPF       3    0
ACTGCGGATTGGCGTCCGAGG     TADWRPR       3    0
ACTGCGGCGACTCCGACTTAT     TAATPTY       3    0
ACTGCGGCGATTCCGGCTGAG     TAAIPAE       3    0
ACTGCGGCGCATCGGCTGTCG     TAAHRLS       3    0
ACTGCGGCGCGTGCGTCTATT     TAARASI       3    0
ACTGCGGCTCAGATGCATAGT     TAAQMHS       3    0
ACTGCGGCTCCGGATGATATG     TAAPDDM       3    0
ACTGCGGCTTCGATGACGAAT     TAASMTN       3    0
ACTGCGGGGTGGAAGAATGAT     TAGWKND       3    0
ACTGCGGGTAATTTGGCTCAT     TAGNLAH       3    0
ACTGCGGGTATTTGTCAGTGT     TAGICQC       3    0
ACTGCGGGTCTGATTGCTAGT     TAGLIAS       3    0
ACTGCGGGTTATATTCTGTGT     TAGYILC       3    0
ACTGCGGGTTGGTATACTAAG     TAGWYTK       3    0
ACTGCGGGTTTGACGCATCTG     TAGLTHL       3    0
ACTGCGGTGTAGACTCCGTGG     TAVQTPW       3    0
ACTGCGGTTCCGTTGGAGACG     TAVPLET       3    0
ACTGCGGTTCCTGTGTATAAT     TAVPVYN       3    0
ACTGCGGTTGTGGATCGTGTT     TAVVDRV       3    0
ACTGCGGTTTCTTTGATGGCG     TAVSLMA       3    0
ACTGCGTAGACTCTTCCTCTG     TAQTLPL       3    0
ACTGCGTAGAGTACTGTGGGG     TAQSTVG       3    0
ACTGCGTAGGATCGGGGTCAT     TAQDRGH       3    0
ACTGCGTAGGCTGTTGATTAT     TAQAVDY       3    0
ACTGCGTATGCTCTTTCTGTT     TAYALSV       3    0
ACTGCGTATTCTGCTCCGAGG     TAYSAPR       3    0
ACTGCGTCGAATTTGGATAAG     TASNLDK       3    0
ACTGCGTCGCAGCCGCATAAG     TASQPHK       3    0
ACTGCGTCGCCGGGTGGGTCT     TASPGGS       3    0
ACTGCGTCTAAGAATGCGTTG     TASKNAL       3    0
ACTGCGTCTACGTCTTCGGTT     TASTSSV       3    0
ACTGCGTCTACTGCGAATTTT     TASTANF       3    0
ACTGCGTCTATTAATTCTAAT     TASINSN       3    0
ACTGCGTCTTCGCTGTCGAAT     TASSLSN       3    0
ACTGCGTGGAAGGGTGGTTCG     TAWKGGS       3    0
ACTGCGTGGATGTCTGGTACG     TAWMSGT       3    0
ACTGCGTGGCTTCAGAAGACG     TAWLQKT       3    0
ACTGCGTGGGAGCCGGATATG     TAWEPDM       3    0
ACTGCGTGTACTCCGCTTGGG     TACTPLG       3    0
ACTGCGTGTAGGCAGGAGTGT     TACRQEC       3    0
ACTGCGTGTGAGCTGATTTCT     TACELIS       3    0
ACTGCGTTGAATAGGCAGATG     TALNRQM       3    0
ACTGCGTTGTCGCATCCGGCT     TALSHPA       3    0
ACTGCGTTTACTACGAGGACT     TAFTTRT       3    0
ACTGCTAAGATGGAGGATGGG     TAKMEDG       3    0
ACTGCTAAGCATCATGATGCT     TAKHHDA       3    0
ACTGCTAAGCCTGTGCTGTCG     TAKPVLS       3    0
ACTGCTAAGGCTACTTCTACG     TAKATST       3    0
ACTGCTAAGTCTCCGGCGCTT     TAKSPAL       3    0
ACTGCTAAGTGGGTTCCTTGG     TAKWVPW       3    0
ACTGCTAAGTTGATTGTTAAT     TAKLIVN       3    0
ACTGCTAATAAGACTATGGAG     TANKTME       3    0
ACTGCTAATACGGGTAGGTGG     TANTGRW       3    0
ACTGCTAATATGCTGCAGGGG     TANMLQG       3    0
ACTGCTAATGGTACGCAGGTG     TANGTQV       3    0
ACTGCTAATTTTCTGCGTCAG     TANFLRQ       3    0
ACTGCTACGACGAAGGAGGAG     TATTKEE       3    0
ACTGCTACGCATAATGCGCCT     TATHNAP       3    0
ACTGCTACGGAGAAGCGTACG     TATEKRT       3    0
ACTGCTACGGCTGGTCCTTCT     TATAGPS       3    0
ACTGCTACTACGCTGATTCGT     TATTLIR       3    0
ACTGCTACTATTCCTAATTCT     TATIPNS       3    0
ACTGCTACTGATTGGATTACT     TATDWIT       3    0
ACTGCTACTTTTGGTAGTTGG     TATFGSW       3    0
ACTGCTAGTAATCGTTATACT     TASNRYT       3    0
ACTGCTAGTACTCTGCATCCG     TASTLHP       3    0
ACTGCTAGTATTGTGCAGTCT     TASIVQS       3    0
ACTGCTAGTCGTGTTTTTGGG     TASRVFG       3    0
ACTGCTAGTGAGTCGCATGAT     TASESHD       3    0
ACTGCTAGTGCGGCTTGGACT     TASAAWT       3    0
ACTGCTAGTGTTAAGACTTCT     TASVKTS       3    0
ACTGCTATGACGCAGAAGGCT     TAMTQKA       3    0
ACTGCTATGCCGCCTTGGCAG     TAMPPWQ       3    0
ACTGCTATGCTGTCGACGGCG     TAMLSTA       3    0
ACTGCTATGTCGCATCCTCGG     TAMSHPR       3    0
ACTGCTATGTTGTATGCGAGG     TAMLYAR       3    0
ACTGCTATGTTTAGGTCTACT     TAMFRST       3    0
ACTGCTATTAATGCGTCTGTG     TAINASV       3    0
ACTGCTATTCCGGCTTATATG     TAIPAYM       3    0
ACTGCTATTCTTCCTGATGCG     TAILPDA       3    0
ACTGCTATTTCGAATAATCCG     TAISNNP       3    0
ACTGCTATTTCTGTGGTGGAT     TAISVVD       3    0
ACTGCTCAGATGCATACTGAT     TAQMHTD       3    0
ACTGCTCAGGAGTTGGAGTCG     TAQELES       3    0
ACTGCTCAGGGGTGGATGTGT     TAQGWMC       3    0
ACTGCTCATAATTCTAAGATG     TAHNSKM       3    0
ACTGCTCATAGGCCGCAGTCG     TAHRPQS       3    0
ACTGCTCATATGCCTCCGCGT     TAHMPPR       3    0
ACTGCTCATCTTCATGTTAAT     TAHLHVN       3    0
ACTGCTCATTGGCAGGAGGAG     TAHWQEE       3    0
ACTGCTCCGAAGGTGTGTTCG     TAPKVCS       3    0
ACTGCTCCGAGTGCGACGGGT     TAPSATG       3    0
ACTGCTCCGATTAGGAATACG     TAPIRNT       3    0
ACTGCTCCTATTGCGCCGGGG     TAPIAPG       3    0
ACTGCTCCTCCTCATTCGCGG     TAPPHSR       3    0
ACTGCTCCTCTTAAGTATTTT     TAPLKYF       3    0
ACTGCTCCTGCGAATTCTACT     TAPANST       3    0
ACTGCTCCTTAGAATCGTGAT     TAPQNRD       3    0
ACTGCTCCTTCTGTGGCGCAG     TAPSVAQ       3    0
ACTGCTCGTATTAATCTTACT     TARINLT       3    0
ACTGCTCGTGCTTATACTTAT     TARAYTY       3    0
ACTGCTCGTTCGTTGTAGACT     TARSLQT       3    0
ACTGCTCTGAATCAGGTTGGT     TALNQVG       3    0
ACTGCTCTGACTTGGCAGGCG     TALTWQA       3    0
ACTGCTCTGCCTACTCCTAAT     TALPTPN       3    0
ACTGCTCTGCCTTTTCCGTTG     TALPFPL       3    0
ACTGCTCTGTATGGGAATCAG     TALYGNQ       3    0
ACTGCTCTGTGGCGTGCTTCT     TALWRAS       3    0
ACTGCTGAGACGAAGCTTGAG     TAETKLE       3    0
ACTGCTGAGCCTAGTCATGAT     TAEPSHD       3    0
ACTGCTGAGGCTAATATTCGT     TAEANIR       3    0
ACTGCTGAGGGGCATTGGGCT     TAEGHWA       3    0
ACTGCTGAGGTGACTACGCAG     TAEVTTQ       3    0
ACTGCTGATATTAATAAGATG     TADINKM       3    0
ACTGCTGATCGGACTTTTCGG     TADRTFR       3    0
ACTGCTGATGCTCAGGGTATT     TADAQGI       3    0
ACTGCTGATTCGTTTGCTCAG     TADSFAQ       3    0
ACTGCTGATTCTAGTCCTCAT     TADSSPH       3    0
ACTGCTGATTGGACTTGGAAT     TADWTWN       3    0
ACTGCTGCGATGATTACGAAG     TAAMITK       3    0
ACTGCTGCGATGATTTTTAAT     TAAMIFN       3    0
ACTGCTGCGATGCCGTAGGTT     TAAMPQV       3    0
ACTGCTGCGCATTTTTATATT     TAAHFYI       3    0
ACTGCTGCGTGGATGGAGAAG     TAAWMEK       3    0
ACTGCTGCGTGTTATAATCTT     TAACYNL       3    0
ACTGCTGCTAAGAAGCTTAAG     TAAKKLK       3    0
ACTGCTGCTCAGCTGATGAAG     TAAQLMK       3    0
ACTGCTGCTCCTTATTGGTTT     TAAPYWF       3    0
ACTGCTGCTCGTCAGAGTGTG     TAARQSV       3    0
ACTGCTGCTGCTTTGAATCAT     TAAALNH       3    0
ACTGCTGCTTTTCAGGTTCCG     TAAFQVP       3    0
ACTGCTGGGATTACTAGGCCT     TAGITRP       3    0
ACTGCTGGGGGTAATCAGTAG     TAGGNQQ       3    0
ACTGCTGGGTGGGCTGTGATT     TAGWAVI       3    0
ACTGCTGGGTTGTATGGTTGT     TAGLYGC       3    0
ACTGCTGGTAAGGGTACTGGG     TAGKGTG       3    0
ACTGCTGGTACTGGGCCTACT     TAGTGPT       3    0
ACTGCTGGTATGCCGCCGCCG     TAGMPPP       3    0
ACTGCTGGTCTGAAGACGGCT     TAGLKTA       3    0
ACTGCTGGTTCTAGTAATGAT     TAGSSND       3    0
ACTGCTGGTTTGCATGGTTGT     TAGLHGC       3    0
ACTGCTGTGCATAGGCAGTTG     TAVHRQL       3    0
ACTGCTGTTAATCTGCCTAGT     TAVNLPS       3    0
ACTGCTGTTAATCTGCCTTTG     TAVNLPL       3    0
ACTGCTGTTCGTCAGTATGTG     TAVRQYV       3    0
ACTGCTGTTGAGTCTGAGCTT     TAVESEL       3    0
ACTGCTTATAAGTCTTCTACT     TAYKSST       3    0
ACTGCTTATAATGATGTGTCG     TAYNDVS       3    0
ACTGCTTATAATTTGAATAAG     TAYNLNK       3    0
ACTGCTTATATGGTGATGACG     TAYMVMT       3    0
ACTGCTTATGATGAGCATATG     TAYDEHM       3    0
ACTGCTTATTATATGACTGTT     TAYYMTV       3    0
ACTGCTTCGAATAGGTTGGGG     TASNRLG       3    0
ACTGCTTCGACGGTGTGGCTG     TASTVWL       3    0
ACTGCTTCTATGCTGAAGTAT     TASMLKY       3    0
ACTGCTTCTCCGTCGGCTCCG     TASPSAP       3    0
ACTGCTTCTGATCATTCTTTG     TASDHSL       3    0
ACTGCTTCTTCGCAGCTGGTG     TASSQLV       3    0
ACTGCTTCTTCGCTGTCTCGG     TASSLSR       3    0
ACTGCTTGGACGAAGCGGTAT     TAWTKRY       3    0
ACTGCTTGGAGTCCGTATCGT     TAWSPYR       3    0
ACTGCTTGGGAGTCTACTGGT     TAWESTG       3    0
ACTGCTTGGGCGCCGTCTCTG     TAWAPSL       3    0
ACTGCTTGGGGTAATCTTAAT     TAWGNLN       3    0
ACTGCTTGGTGGTCTTCGCGT     TAWWSSR       3    0
ACTGCTTGTCTGCAGCCGTTG     TACLQPL       3    0
ACTGCTTGTGCTTCGAAGGAG     TACASKE       3    0
ACTGCTTTGGCGACTACTGCT     TALATTA       3    0
ACTGCTTTGGGGGAGCCGCTT     TALGEPL       3    0
ACTGCTTTTAGTTTGCTGCCG     TAFSLLP       3    0
ACTGCTTTTCATTCTAAGGAG     TAFHSKE       3    0
ACTGCTTTTGCTACTTCTCGT     TAFATSR       3    0
ACTGCTTTTGTGGATGATTAT     TAFVDDY       3    0
ACTGCTTTTTCTCCTCCTCCG     TAFSPPP       3    0
ACTGGGAAGACTCATTGGTAG     TGKTHWQ       3    0
ACTGGGAAGGATCCTCAGGTG     TGKDPQV       3    0
ACTGGGAAGGCGATGCTGAGT     TGKAMLS       3    0
ACTGGGAATATTGCTCTTTGG     TGNIALW       3    0
ACTGGGAATCATCCTTATACG     TGNHPYT       3    0
ACTGGGAATGGTGGGGATAAG     TGNGGDK       3    0
ACTGGGAATTATCTTCTGTCG     TGNYLLS       3    0
ACTGGGAATTCTAAGCCGACT     TGNSKPT       3    0
ACTGGGACGAAGATTATGGTG     TGTKIMV       3    0
ACTGGGACGATGTGGAAGAAT     TGTMWKN       3    0
ACTGGGACGCAGCCGAGGAGT     TGTQPRS       3    0
ACTGGGACGCAGGATAATGCT     TGTQDNA       3    0
ACTGGGACGCCGGAGTTGCCT     TGTPELP       3    0
ACTGGGACGCCTGTTCATACG     TGTPVHT       3    0
ACTGGGACGGCTAATGTTGGG     TGTANVG       3    0
ACTGGGACGGTGATTTTTGAG     TGTVIFE       3    0
ACTGGGACGGTTGAGCGTACG     TGTVERT       3    0
ACTGGGACTGCTCTGCATGTT     TGTALHV       3    0
ACTGGGACTGGTGCTTTGAGG     TGTGALR       3    0
ACTGGGACTGTGCTGTGTCCT     TGTVLCP       3    0
ACTGGGACTTCGCAGTAGATG     TGTSQQM       3    0
ACTGGGAGGACGGGTTCTGTG     TGRTGSV       3    0
ACTGGGAGTAATAATCAGGCT     TGSNNQA       3    0
ACTGGGAGTCTGCTGAGTTTG     TGSLLSL       3    0
ACTGGGAGTCTTGCTTTTAAT     TGSLAFN       3    0
ACTGGGATGATTAAGACTAAG     TGMIKTK       3    0
ACTGGGATGCAGTATCATCGG     TGMQYHR       3    0
ACTGGGATGCTGCAGAAGTGT     TGMLQKC       3    0
ACTGGGATTAGTTTGGATTGG     TGISLDW       3    0
ACTGGGATTCAGATGAAGAGT     TGIQMKS       3    0
ACTGGGATTGTTTTGGAGCGT     TGIVLER       3    0
ACTGGGATTTCTAGTGGTCGG     TGISSGR       3    0
ACTGGGCAGAGGTGGACTACT     TGQRWTT       3    0
ACTGGGCAGCTGTATATGAGT     TGQLYMS       3    0
ACTGGGCATACGAAGTGTTTG     TGHTKCL       3    0
ACTGGGCATATGACGCCGTAG     TGHMTPQ       3    0
ACTGGGCATATTGAGGATTCT     TGHIEDS       3    0
ACTGGGCATATTGGGTCTTGG     TGHIGSW       3    0
ACTGGGCATGCTGATTTTAGT     TGHADFS       3    0
ACTGGGCATTCGTTGATGCAG     TGHSLMQ       3    0
ACTGGGCATTCTACTATTCCG     TGHSTIP       3    0
ACTGGGCATTGGACTATGGCG     TGHWTMA       3    0
ACTGGGCCGCATCCTCCTTTT     TGPHPPF       3    0
ACTGGGCCGGATAAGGTTAAG     TGPDKVK       3    0
ACTGGGCCGGGTTCTTATAGT     TGPGSYS       3    0
ACTGGGCCGGTGGAGACGGAT     TGPVETD       3    0
ACTGGGCCGTCGTCGGAGTGT     TGPSSEC       3    0
ACTGGGCGGGAGTTTCGGATG     TGREFRM       3    0
ACTGGGCTGCATACGGAGAGT     TGLHTES       3    0
ACTGGGCTGCGGAATTCTAAT     TGLRNSN       3    0
ACTGGGCTGCGTGCTGTGCAG     TGLRAVQ       3    0
ACTGGGCTGCTTACTCTGTCT     TGLLTLS       3    0
ACTGGGCTGTATGGTCTTCGT     TGLYGLR       3    0
ACTGGGCTTCTTTATGTTACG     TGLLYVT       3    0
ACTGGGGAGAAGCCGTTGATT     TGEKPLI       3    0
ACTGGGGAGCATGCGGGGCTT     TGEHAGL       3    0
ACTGGGGAGCCTAGTTATCTG     TGEPSYL       3    0
ACTGGGGAGGCGGTGAATGGT     TGEAVNG       3    0
ACTGGGGATGGGAGGTGGTAT     TGDGRWY       3    0
ACTGGGGATGTGCCGCCGCGT     TGDVPPR       3    0
ACTGGGGATTATGCGTTGTGG     TGDYALW       3    0
ACTGGGGATTCTATTGCGATT     TGDSIAI       3    0
ACTGGGGATTGGCGTGAGTGT     TGDWREC       3    0
ACTGGGGCGGTGAAGGCGAAT     TGAVKAN       3    0
ACTGGGGCTCTGTATGAGCAT     TGALYEH       3    0
ACTGGGGCTGCGGCTATGGAG     TGAAAME       3    0
ACTGGGGCTGGTCGTTCTCCG     TGAGRSP       3    0
ACTGGGGCTTATGATGCTAGT     TGAYDAS       3    0
ACTGGGGCTTCTACTGCTTTT     TGASTAF       3    0
ACTGGGGCTTGGGCTCATTCG     TGAWAHS       3    0
ACTGGGGCTTTGGATGAGGTG     TGALDEV       3    0
ACTGGGGGGTCTAGGGATCCG     TGGSRDP       3    0
ACTGGGGGTCCGGTTTCGACT     TGGPVST       3    0
ACTGGGGGTGAGGGTTATGAG     TGGEGYE       3    0
ACTGGGGGTTATCTTTATAAT     TGGYLYN       3    0
ACTGGGGGTTTTTCTGCTAAT     TGGFSAN       3    0
ACTGGGGTGCGTCCGTTTCAG     TGVRPFQ       3    0
ACTGGGGTGTTTACTCCTACT     TGVFTPT       3    0
ACTGGGGTTACTGAGGAGAAG     TGVTEEK       3    0
ACTGGGGTTATGGCGCAGAGG     TGVMAQR       3    0
ACTGGGGTTGTTAATAAGACG     TGVVNKT       3    0
ACTGGGTAGAATAAGCCGATT     TGQNKPI       3    0
ACTGGGTATATTGATATGAAG     TGYIDMK       3    0
ACTGGGTATCAGAAGCTGAAG     TGYQKLK       3    0
ACTGGGTATCTGAAGCCGCAG     TGYLKPQ       3    0
ACTGGGTCGAATGGTGTGACT     TGSNGVT       3    0
ACTGGGTCGTGTCAGCCGCGG     TGSCQPR       3    0
ACTGGGTCTACTCTGGTTACG     TGSTLVT       3    0
ACTGGGTCTAGTGCGAAGTCG     TGSSAKS       3    0
ACTGGGTCTTCGACTGATATT     TGSSTDI       3    0
ACTGGGTGGAAGACGTATAGT     TGWKTYS       3    0
ACTGGGTGGACTTCTATTAGT     TGWTSIS       3    0
ACTGGGTGGCCTGTGAGTCAT     TGWPVSH       3    0
ACTGGGTTGGATCTGGTTAAT     TGLDLVN       3    0
ACTGGGTTGGCTACGGAGAAT     TGLATEN       3    0
ACTGGGTTTACGCAGCGTCAG     TGFTQRQ       3    0
ACTGGGTTTGGTCCTCCTGAG     TGFGPPE       3    0
ACTGGTAAGACTGCGCATGCT     TGKTAHA       3    0
ACTGGTAAGATGGGGTATAAG     TGKMGYK       3    0
ACTGGTAAGGCGCAGAGTCTT     TGKAQSL       3    0
ACTGGTAATAATCTGGCTAGT     TGNNLAS       3    0
ACTGGTAATACGGGTATGGTT     TGNTGMV       3    0
ACTGGTAATGAGGCTCTGTAG     TGNEALQ       3    0
ACTGGTAATGGGGTTGTTTCT     TGNGVVS       3    0
ACTGGTAATGTTGCGCTTGAG     TGNVALE       3    0
ACTGGTAATTATCTGACGTAG     TGNYLTQ       3    0
ACTGGTACGCAGCTTGTTATG     TGTQLVM       3    0
ACTGGTACGCCGGTGATTGCG     TGTPVIA       3    0
ACTGGTACGTATAATGATAGT     TGTYNDS       3    0
ACTGGTACGTCTCAGAGTGGT     TGTSQSG       3    0
ACTGGTACTAAGCTGCTTAAG     TGTKLLK       3    0
ACTGGTACTAAGTTGTCGACT     TGTKLST       3    0
ACTGGTAGGACTGATACGCCT     TGRTDTP       3    0
ACTGGTAGTAAGCAGCAGCAT     TGSKQQH       3    0
ACTGGTAGTACGGCTCATCAT     TGSTAHH       3    0
ACTGGTAGTATTTTTAGTTTT     TGSIFSF       3    0
ACTGGTAGTCTGAATACGTCG     TGSLNTS       3    0
ACTGGTAGTCTGAGTGTTCGT     TGSLSVR       3    0
ACTGGTAGTGCGCGTGTGTCT     TGSARVS       3    0
ACTGGTAGTTATGGTTTGAAG     TGSYGLK       3    0
ACTGGTATGAATCCGTTTGCG     TGMNPFA       3    0
ACTGGTATGACTCTGACTCTT     TGMTLTL       3    0
ACTGGTATGATGTATAGGGTT     TGMMYRV       3    0
ACTGGTATGATGTGGGGTTCT     TGMMWGS       3    0
ACTGGTATGCGGCATAGTTCT     TGMRHSS       3    0
ACTGGTATGGTTCTGCTTTTT     TGMVLLF       3    0
ACTGGTATTACTATGGCTTTG     TGITMAL       3    0
ACTGGTATTAGGACGGCGACG     TGIRTAT       3    0
ACTGGTATTCAGGGTGGGAAG     TGIQGGK       3    0
ACTGGTATTCATGTTCATATT     TGIHVHI       3    0
ACTGGTATTCCGGTTATGGTT     TGIPVMV       3    0
ACTGGTATTCCTCATACTCGG     TGIPHTR       3    0
ACTGGTATTGCTAAGGATCCG     TGIAKDP       3    0
ACTGGTATTTATGCTAGGACT     TGIYART       3    0
ACTGGTATTTATGTGATGTCT     TGIYVMS       3    0
ACTGGTCAGCCTGTGCAGTAG     TGQPVQQ       3    0
ACTGGTCAGTTTTCGGATTAG     TGQFSDQ       3    0
ACTGGTCATATGCCTTCTTGG     TGHMPSW       3    0
ACTGGTCATCTGTATATTGCG     TGHLYIA       3    0
ACTGGTCATGATGCGACTTGG     TGHDATW       3    0
ACTGGTCATGCGCAGATGTTT     TGHAQMF       3    0
ACTGGTCATTCGTTTTTGCGT     TGHSFLR       3    0
ACTGGTCATTGTGGTCATCCT     TGHCGHP       3    0
ACTGGTCCGAATACTGGTCCG     TGPNTGP       3    0
ACTGGTCCGAATGCTCCTCGT     TGPNAPR       3    0
ACTGGTCCGACTACGCAGATG     TGPTTQM       3    0
ACTGGTCCGCGTTATATTGTG     TGPRYIV       3    0
ACTGGTCCGGGTATGTCTGAT     TGPGMSD       3    0
ACTGGTCCGGTTGGGTAGGAG     TGPVGQE       3    0
ACTGGTCCTCTTCATCATTTT     TGPLHHF       3    0
ACTGGTCCTCTTCTTGAGCAG     TGPLLEQ       3    0
ACTGGTCCTGTGTAGGTTCGT     TGPVQVR       3    0
ACTGGTCGGATGAATGCTAAT     TGRMNAN       3    0
ACTGGTCGGCTGGTTTAGACG     TGRLVQT       3    0
ACTGGTCGTACTCTTCCGCCT     TGRTLPP       3    0
ACTGGTCGTGTTGATAGTCTT     TGRVDSL       3    0
ACTGGTCTTACTGTTAATGTT     TGLTVNV       3    0
ACTGGTCTTCATACGCCGGGG     TGLHTPG       3    0
ACTGGTCTTCATTTTACTTAG     TGLHFTQ       3    0
ACTGGTCTTCTGGTGCCTTTG     TGLLVPL       3    0
ACTGGTCTTGGGTTTCATAAT     TGLGFHN       3    0
ACTGGTCTTGGTGCTGTGTCG     TGLGAVS       3    0
ACTGGTGAGAGGTCTCCTAGT     TGERSPS       3    0
ACTGGTGAGCATACTGTGACG     TGEHTVT       3    0
ACTGGTGATACTGTTAGGCAG     TGDTVRQ       3    0
ACTGGTGATAGTACGCGTCAT     TGDSTRH       3    0
ACTGGTGATAGTTTTCTGGAG     TGDSFLE       3    0
ACTGGTGATCCGATTACTATG     TGDPITM       3    0
ACTGGTGATCCGCTGATTTAT     TGDPLIY       3    0
ACTGGTGATCCTTGTGCTCCT     TGDPCAP       3    0
ACTGGTGATGCGTGTATGCAG     TGDACMQ       3    0
ACTGGTGATGCTTCTAAGTTT     TGDASKF       3    0
ACTGGTGATGGGTGGCATTTG     TGDGWHL       3    0
ACTGGTGATGTTGAGTTGTCT     TGDVELS       3    0
ACTGGTGATGTTTCTCTTGTG     TGDVSLV       3    0
ACTGGTGATTCTAGTCGTTTT     TGDSSRF       3    0
ACTGGTGCGCAGATGTCGAAT     TGAQMSN       3    0
ACTGGTGCGCATACGCATATT     TGAHTHI       3    0
ACTGGTGCTACGTTTCGTTGG     TGATFRW       3    0
ACTGGTGCTACTAGTTTTATG     TGATSFM       3    0
ACTGGTGCTGCTAGTCGTACT     TGAASRT       3    0
ACTGGTGCTTCTGATAATTAT     TGASDNY       3    0
ACTGGTGCTTTTAATAAGAAT     TGAFNKN       3    0
ACTGGTGGGAATTGGCCGACT     TGGNWPT       3    0
ACTGGTGGGAGGCTTCATATG     TGGRLHM       3    0
ACTGGTGGGCCTGATGATGCT     TGGPDDA       3    0
ACTGGTGGGGCTCTTGGGTTG     TGGALGL       3    0
ACTGGTGGTAGGCTGGCTTAT     TGGRLAY       3    0
ACTGGTGGTCTGGATGGTACT     TGGLDGT       3    0
ACTGGTGGTCTTCTTAGGAAT     TGGLLRN       3    0
ACTGGTGGTGTTGCGAGTGCG     TGGVASA       3    0
ACTGGTGTGGCTGGTGCGCAG     TGVAGAQ       3    0
ACTGGTGTGGCTTTTGATTCG     TGVAFDS       3    0
ACTGGTGTGTATACTGTGAAT     TGVYTVN       3    0
ACTGGTGTGTTGCCTCCGCGT     TGVLPPR       3    0
ACTGGTGTTCATGTGCGGATT     TGVHVRI       3    0
ACTGGTGTTCCGACTTATACT     TGVPTYT       3    0
ACTGGTGTTCTGTGGGCTGTG     TGVLWAV       3    0
ACTGGTGTTTGGGAGGGGACT     TGVWEGT       3    0
ACTGGTGTTTTGTCGCATCAG     TGVLSHQ       3    0
ACTGGTTAGATTGGGACTCTG     TGQIGTL       3    0
ACTGGTTAGGAGGCTAGGATG     TGQEARM       3    0
ACTGGTTATAGTCGTCTTTCT     TGYSRLS       3    0
ACTGGTTATCTGACGCTGCTG     TGYLTLL       3    0
ACTGGTTATTTGACGCAGTCT     TGYLTQS       3    0
ACTGGTTCGAATATGGGGCGT     TGSNMGR       3    0
ACTGGTTCGAGTACGTTGTTT     TGSSTLF       3    0
ACTGGTTCGGATCTGCGGTCT     TGSDLRS       3    0
ACTGGTTCTCTTGTGCGTCCT     TGSLVRP       3    0
ACTGGTTGTGAGCGTATTAGG     TGCERIR       3    0
ACTGGTTGTTGGTCTTGTGAT     TGCWSCD       3    0
ACTGGTTTGATTTATCCTGGT     TGLIYPG       3    0
ACTGGTTTGGTGTATATGGGT     TGLVYMG       3    0
ACTGGTTTGTATGCGCGGCTT     TGLYARL       3    0
ACTGGTTTGTATGCTCATCGG     TGLYAHR       3    0
ACTGGTTTTAGGTTGCTTGTT     TGFRLLV       3    0
ACTGGTTTTAGTAAGAATGTT     TGFSKNV       3    0
ACTGGTTTTCAGCCTAGTTAT     TGFQPSY       3    0
ACTGGTTTTCCTTCTGTGGTG     TGFPSVV       3    0
ACTGGTTTTCTTAAGCGTCCT     TGFLKRP       3    0
ACTGGTTTTGATTCGGTTAAG     TGFDSVK       3    0
ACTGGTTTTGCGTTTACGGAG     TGFAFTE       3    0
ACTGTGAAGCCTATTGAGAAT     TVKPIEN       3    0
ACTGTGAAGCCTTCTACGCCT     TVKPSTP       3    0
ACTGTGAAGGAGGCTAGTTGG     TVKEASW       3    0
ACTGTGAATATTACTCAGAGT     TVNITQS       3    0
ACTGTGAATCTTCTGAATACG     TVNLLNT       3    0
ACTGTGAATGCGAAGAATACT     TVNAKNT       3    0
ACTGTGAATGGTTTGAATACG     TVNGLNT       3    0
ACTGTGACGAATTATACTAAT     TVTNYTN       3    0
ACTGTGACGAATTTGAGGCAG     TVTNLRQ       3    0
ACTGTGACGACGCCGTATCAG     TVTTPYQ       3    0
ACTGTGACGCATACTAGTCAT     TVTHTSH       3    0
ACTGTGACGCATTTTGCTAAT     TVTHFAN       3    0
ACTGTGACGCCGATTCGTATT     TVTPIRI       3    0
ACTGTGACGCCTGTTGATGGT     TVTPVDG       3    0
ACTGTGACGGATAATACTTTG     TVTDNTL       3    0
ACTGTGACGGGTCATGATGTT     TVTGHDV       3    0
ACTGTGACGGTTAGTAAGACT     TVTVSKT       3    0
ACTGTGACGTATATTACTATG     TVTYITM       3    0
ACTGTGACGTCGGATTGTTGT     TVTSDCC       3    0
ACTGTGACGTCTCATTTTGAG     TVTSHFE       3    0
ACTGTGACTATGAGGAATCAG     TVTMRNQ       3    0
ACTGTGACTGATCAGCGTACG     TVTDQRT       3    0
ACTGTGACTGCGGTGGAGTTT     TVTAVEF       3    0
ACTGTGACTGGTAATCGGTCT     TVTGNRS       3    0
ACTGTGACTGGTTATAATGCT     TVTGYNA       3    0
ACTGTGACTGTGTCGCCGTAG     TVTVSPQ       3    0
ACTGTGACTTATCATCATTTT     TVTYHHF       3    0
ACTGTGACTTATGGGCGTTTG     TVTYGRL       3    0
ACTGTGACTTTTGAGGTGCTG     TVTFEVL       3    0
ACTGTGACTTTTTAGGAGGCG     TVTFQEA       3    0
ACTGTGAGGATTTAGAATCAG     TVRIQNQ       3    0
ACTGTGAGGGGGCAGAAGGCG     TVRGQKA       3    0
ACTGTGAGTAAGACTGTGGGT     TVSKTVG       3    0
ACTGTGAGTGAGCATGATTTT     TVSEHDF       3    0
ACTGTGAGTGCGGGTGCGTAT     TVSAGAY       3    0
ACTGTGATGAATAAGTCGGAT     TVMNKSD       3    0
ACTGTGATGACTTGGGGTTCT     TVMTWGS       3    0
ACTGTGATGCAGCATCCTTAG     TVMQHPQ       3    0
ACTGTGATGCGGCTGCCTGCT     TVMRLPA       3    0
ACTGTGATTAATCTTCTTGCT     TVINLLA       3    0
ACTGTGCAGACTGATAATCCT     TVQTDNP       3    0
ACTGTGCAGCATAATGTTCAG     TVQHNVQ       3    0
ACTGTGCAGCATGCTTGGACG     TVQHAWT       3    0
ACTGTGCAGTTTTTTCCTGAT     TVQFFPD       3    0
ACTGTGCATACTAAGCTTACT     TVHTKLT       3    0
ACTGTGCATACTGCGTCTCGG     TVHTASR       3    0
ACTGTGCATCCGTCGGTGAGG     TVHPSVR       3    0
ACTGTGCATTCGCTTGATGCT     TVHSLDA       3    0
ACTGTGCCGCCTGGTCATGTG     TVPPGHV       3    0
ACTGTGCCGCTGATGGATCAG     TVPLMDQ       3    0
ACTGTGCCGGCGATGTGGAAG     TVPAMWK       3    0
ACTGTGCCGTAGAATCTGTAT     TVPQNLY       3    0
ACTGTGCCGTCTCCTTATCGG     TVPSPYR       3    0
ACTGTGCCTAAGGGTGGTATT     TVPKGGI       3    0
ACTGTGCCTAGGTTTCATCAG     TVPRFHQ       3    0
ACTGTGCCTAGTGTGTTTGAG     TVPSVFE       3    0
ACTGTGCCTGAGAAGAATCTT     TVPEKNL       3    0
ACTGTGCCTTATAAGGATCTT     TVPYKDL       3    0
ACTGTGCGGTTGATTACGTTT     TVRLITF       3    0
ACTGTGCGTACGACTTGGCCT     TVRTTWP       3    0
ACTGTGCGTCAGCAGGAGGAT     TVRQQED       3    0
ACTGTGCGTGTTTATGATGAG     TVRVYDE       3    0
ACTGTGCGTTCTTGGGAGTTG     TVRSWEL       3    0
ACTGTGCTGACTTATTAGGAG     TVLTYQE       3    0
ACTGTGCTGCATCAGGAGAAT     TVLHQEN       3    0
ACTGTGCTGCATTAGGCTGTG     TVLHQAV       3    0
ACTGTGCTGCGGCAGGATCTG     TVLRQDL       3    0
ACTGTGCTGCGGGATTTTAAG     TVLRDFK       3    0
ACTGTGCTGCTGAAGAATGCT     TVLLKNA       3    0
ACTGTGCTGTCTGTGTAGACG     TVLSVQT       3    0
ACTGTGCTGTGGCGGGCGGCT     TVLWRAA       3    0
ACTGTGCTGTGTTGTCCTAAT     TVLCCPN       3    0
ACTGTGCTGTTTTGTAAGGAG     TVLFCKE       3    0
ACTGTGCTTAAGTATGGTGCT     TVLKYGA       3    0
ACTGTGCTTCCTAGTTTGTGG     TVLPSLW       3    0
ACTGTGCTTGCGTGGACTTAG     TVLAWTQ       3    0
ACTGTGCTTGTGACGCATACT     TVLVTHT       3    0
ACTGTGCTTTTGCGGACGAAT     TVLLRTN       3    0
ACTGTGGAGAAGCATCAGTTT     TVEKHQF       3    0
ACTGTGGAGCGTGTGTGGCCT     TVERVWP       3    0
ACTGTGGAGGCTTTTACTAAG     TVEAFTK       3    0
ACTGTGGAGGGTCGGTTGACT     TVEGRLT       3    0
ACTGTGGAGTGGATGCTGCCT     TVEWMLP       3    0
ACTGTGGATGAGCTGCTTCTG     TVDELLL       3    0
ACTGTGGATGTTTTGCCTCAG     TVDVLPQ       3    0
ACTGTGGATTATTGTCATAGT     TVDYCHS       3    0
ACTGTGGCGCAGTCTTTTCGG     TVAQSFR       3    0
ACTGTGGCGGAGAGGTCGGTG     TVAERSV       3    0
ACTGTGGCTAATAGGCTGACT     TVANRLT       3    0
ACTGTGGCTACGTAGACTAAG     TVATQTK       3    0
ACTGTGGCTAGGAGTTCGGTT     TVARSSV       3    0
ACTGTGGCTCATGGGCAGAGT     TVAHGQS       3    0
ACTGTGGCTCTGCGGGATCCT     TVALRDP       3    0
ACTGTGGCTTCGACGACTTAT     TVASTTY       3    0
ACTGTGGGGAAGATGGATCTT     TVGKMDL       3    0
ACTGTGGGGATTCGTATTAAG     TVGIRIK       3    0
ACTGTGGGGGCGGTTAAGCGT     TVGAVKR       3    0
ACTGTGGGTAGGATTCCTTTT     TVGRIPF       3    0
ACTGTGGGTAGGGAGGATCGG     TVGREDR       3    0
ACTGTGGGTATGAGGTATGCT     TVGMRYA       3    0
ACTGTGGGTCTGTTTGTGACG     TVGLFVT       3    0
ACTGTGGGTGTTCGTGTTGGG     TVGVRVG       3    0
ACTGTGGTTAGGGATCGGACG     TVVRDRT       3    0
ACTGTGGTTCAGGAGCTTCGT     TVVQELR       3    0
ACTGTGGTTCATGATGATAAT     TVVHDDN       3    0
ACTGTGGTTGGGCCGCCTTAT     TVVGPPY       3    0
ACTGTGGTTTCGGCTGAGCCT     TVVSAEP       3    0
ACTGTGTATAATCGGACTATT     TVYNRTI       3    0
ACTGTGTATATGAATGATCTT     TVYMNDL       3    0
ACTGTGTCGCGGGATCATAAG     TVSRDHK       3    0
ACTGTGTCGTCTCATTCTGGG     TVSSHSG       3    0
ACTGTGTCGTTGGTGTTTCAT     TVSLVFH       3    0
ACTGTGTCTGATAGGTCGGAG     TVSDRSE       3    0
ACTGTGTGGAATGAGAGGCCG     TVWNERP       3    0
ACTGTGTGGCATACGGTGACT     TVWHTVT       3    0
ACTGTGTGTATGCGTGTGCAT     TVCMRVH       3    0
ACTGTGTTGGAGTATTCGACT     TVLEYST       3    0
ACTGTGTTTGCGTTGGAGAAG     TVFALEK       3    0
ACTGTGTTTTAGGATCCTCTG     TVFQDPL       3    0
ACTGTGTTTTCTGTGGATTCG     TVFSVDS       3    0
ACTGTTAAGATTGCTTGTATG     TVKIACM       3    0
ACTGTTAAGCCGAAGTCGGTT     TVKPKSV       3    0
ACTGTTAAGCCGAGTTCGGAT     TVKPSSD       3    0
ACTGTTAAGGAGTCGTTGAGG     TVKESLR       3    0
ACTGTTAAGTATGGTGTGCGG     TVKYGVR       3    0
ACTGTTAATATTGTTAAGTAT     TVNIVKY       3    0
ACTGTTAATCCGGGTACTTAT     TVNPGTY       3    0
ACTGTTAATTTTGATTCTGCT     TVNFDSA       3    0
ACTGTTACGAGTCCTCTTAAT     TVTSPLN       3    0
ACTGTTACGGTGGGGATTGAG     TVTVGIE       3    0
ACTGTTACGTAGACGCTTAAT     TVTQTLN       3    0
ACTGTTACGTGGATGGTTAAT     TVTWMVN       3    0
ACTGTTACTGCGGTGCGTAAG     TVTAVRK       3    0
ACTGTTAGGACGCGGCCTCCT     TVRTRPP       3    0
ACTGTTAGGACTTCGTCTATG     TVRTSSM       3    0
ACTGTTAGGCTTACTTATACG     TVRLTYT       3    0
ACTGTTAGGGAGTTTCCTTCG     TVREFPS       3    0
ACTGTTAGGGATCCTCAGGGT     TVRDPQG       3    0
ACTGTTAGGTGTAGTTCTGAT     TVRCSSD       3    0
ACTGTTAGTACTGGTGGTGTG     TVSTGGV       3    0
ACTGTTAGTCGTCCGACGATG     TVSRPTM       3    0
ACTGTTAGTGGTCAGGTTCAT     TVSGQVH       3    0
ACTGTTAGTGTGGTGAGTTTT     TVSVVSF       3    0
ACTGTTAGTTCGCTGCCTGTT     TVSSLPV       3    0
ACTGTTAGTTTGCCGTCTACG     TVSLPST       3    0
ACTGTTATGGATAAGGTTGAG     TVMDKVE       3    0
ACTGTTATTCAGATGTCGGAT     TVIQMSD       3    0
ACTGTTATTCCGAATTATTCG     TVIPNYS       3    0
ACTGTTATTGCTCGTCCGGTT     TVIARPV       3    0
ACTGTTATTGTGCTTACGTCG     TVIVLTS       3    0
ACTGTTCAGACGCCGAAGGCT     TVQTPKA       3    0
ACTGTTCAGATGACGGCGTCG     TVQMTAS       3    0
ACTGTTCAGTCTTCTAAGGCG     TVQSSKA       3    0
ACTGTTCATAAGCTGTGTTGT     TVHKLCC       3    0
ACTGTTCATAGGGAGAATTCT     TVHRENS       3    0
ACTGTTCATATGTTGCCGTAT     TVHMLPY       3    0
ACTGTTCATCGGCATGGTTTG     TVHRHGL       3    0
ACTGTTCATCGTAGTACTGAG     TVHRSTE       3    0
ACTGTTCATCTTGATACTATT     TVHLDTI       3    0
ACTGTTCCGATTGAGGAGTTT     TVPIEEF       3    0
ACTGTTCCGCATGATGTTACT     TVPHDVT       3    0
ACTGTTCCGCCTAATGGTGTG     TVPPNGV       3    0
ACTGTTCCGCCTCTTGCTTTG     TVPPLAL       3    0
ACTGTTCCGCGGTCTCCGAAT     TVPRSPN       3    0
ACTGTTCCGCGTGTGGGTCAT     TVPRVGH       3    0
ACTGTTCCGCTGACTCATAAG     TVPLTHK       3    0
ACTGTTCCTAATACTATTAAT     TVPNTIN       3    0
ACTGTTCCTAATTCTAAGATT     TVPNSKI       3    0
ACTGTTCCTCCTGATAATTGG     TVPPDNW       3    0
ACTGTTCCTGCGCAGCATCAT     TVPAQHH       3    0
ACTGTTCCTGGGAAGATGCAG     TVPGKMQ       3    0
ACTGTTCCTTAGATGATGCAT     TVPQMMH       3    0
ACTGTTCGGAGTTTGAATGCG     TVRSLNA       3    0
ACTGTTCGGGGGATTGATCGG     TVRGIDR       3    0
ACTGTTCGGTTGCCGAGGGTG     TVRLPRV       3    0
ACTGTTCGGTTTCCTGCGTGG     TVRFPAW       3    0
ACTGTTCGTATTCATCCGTAT     TVRIHPY       3    0
ACTGTTCGTCAGCCTTCGTAT     TVRQPSY       3    0
ACTGTTCGTTTTTTTCTGGAG     TVRFFLE       3    0
ACTGTTCTGCCTAATACTCAT     TVLPNTH       3    0
ACTGTTCTGCGTATGCAGAAT     TVLRMQN       3    0
ACTGTTCTGCGTGAGCCGAAT     TVLREPN       3    0
ACTGTTCTGGTTGCGGTGCCT     TVLVAVP       3    0
ACTGTTCTTGCTTCGAATCCT     TVLASNP       3    0
ACTGTTGAGACGGTTTTTGGG     TVETVFG       3    0
ACTGTTGAGGTGACTAATAAT     TVEVTNN       3    0
ACTGTTGATAATTTGCGGAAT     TVDNLRN       3    0
ACTGTTGATAGGAGTCCTCGT     TVDRSPR       3    0
ACTGTTGATCATGCTAATCAT     TVDHANH       3    0
ACTGTTGATGATTCTTTTGAG     TVDDSFE       3    0
ACTGTTGATTGGAGTGAGAGT     TVDWSES       3    0
ACTGTTGCGACGCCGCTTTTT     TVATPLF       3    0
ACTGTTGCGGTTGGTTTTAAT     TVAVGFN       3    0
ACTGTTGCGTTTATTGCTCAG     TVAFIAQ       3    0
ACTGTTGCGTTTTAGATTCGT     TVAFQIR       3    0
ACTGTTGCTCGTCTGTCTGCT     TVARLSA       3    0
ACTGTTGCTGCTTATCTGCGT     TVAAYLR       3    0
ACTGTTGCTTAGAATGCTCTG     TVAQNAL       3    0
ACTGTTGCTTCTATGTGGTGT     TVASMWC       3    0
ACTGTTGGGCCGCAGTTGACG     TVGPQLT       3    0
ACTGTTGGTGCGATGTATAAT     TVGAMYN       3    0
ACTGTTGTGACGCGGTCGATG     TVVTRSM       3    0
ACTGTTGTGACTATGACTACT     TVVTMTT       3    0
ACTGTTGTGTCGCCGGTGTAT     TVVSPVY       3    0
ACTGTTGTGTCTAGTCCTTTT     TVVSSPF       3    0
ACTGTTGTTAATCTGACTACG     TVVNLTT       3    0
ACTGTTGTTACGTAGAGGGCT     TVVTQRA       3    0
ACTGTTGTTCCTAGGAATACT     TVVPRNT       3    0
ACTGTTGTTGATTCGAATTCT     TVVDSNS       3    0
ACTGTTTAGACGTATCTTTTT     TVQTYLF       3    0
ACTGTTTAGACGTTTACGATG     TVQTFTM       3    0
ACTGTTTAGCATCTGGCGTAT     TVQHLAY       3    0
ACTGTTTAGGAGACTCAGTCT     TVQETQS       3    0
ACTGTTTATACGAGTGATGAG     TVYTSDE       3    0
ACTGTTTATCAGATTCCGTTG     TVYQIPL       3    0
ACTGTTTATCCGAGGACTCCT     TVYPRTP       3    0
ACTGTTTATGGGCAGATTACG     TVYGQIT       3    0
ACTGTTTATTCGGGTATTGCT     TVYSGIA       3    0
ACTGTTTCGCAGACTGTGGGT     TVSQTVG       3    0
ACTGTTTCGGGTTCTACTTAT     TVSGSTY       3    0
ACTGTTTCGTTTATGGATAAT     TVSFMDN       3    0
ACTGTTTCTAGGCCGGGGGTT     TVSRPGV       3    0
ACTGTTTCTGCGTTTGGTATG     TVSAFGM       3    0
ACTGTTTCTGGGAGTAGTCAG     TVSGSSQ       3    0
ACTGTTTCTGGGCGGCCTAGT     TVSGRPS       3    0
ACTGTTTCTTCTCGGTATCTT     TVSSRYL       3    0
ACTGTTTGGCAGTGGACGGTG     TVWQWTV       3    0
ACTGTTTGTACTGATCTGGGG     TVCTDLG       3    0
ACTGTTTTGGTGGCTGTTCCG     TVLVAVP       3    0
ACTGTTTTGGTTAAGCCGTCT     TVLVKPS       3    0
ACTGTTTTTCCTAAGATGACT     TVFPKMT       3    0
ACTTAGAAGGCTACGCTGGGT     TQKATLG       3    0
ACTTAGAATATGGATCCGTTT     TQNMDPF       3    0
ACTTAGAATCCGAGTACTATG     TQNPSTM       3    0
ACTTAGACGACTGCTGTTCCT     TQTTAVP       3    0
ACTTAGACGATGATTAATAAT     TQTMINN       3    0
ACTTAGACGCTTCAGGTTGGT     TQTLQVG       3    0
ACTTAGACGTATCTTGGTACG     TQTYLGT       3    0
ACTTAGACGTATTCGTTGCAG     TQTYSLQ       3    0
ACTTAGACGTTGAGGAGTGCG     TQTLRSA       3    0
ACTTAGACTAATCCTGTTGCG     TQTNPVA       3    0
ACTTAGACTGTTACTAAGCAT     TQTVTKH       3    0
ACTTAGATGATGTCTCCGATG     TQMMSPM       3    0
ACTTAGATGGCGCCGCGTTGG     TQMAPRW       3    0
ACTTAGATGGTGAATCATAAG     TQMVNHK       3    0
ACTTAGATGTCTGGGATTACG     TQMSGIT       3    0
ACTTAGATGTTGGTGGCTCAT     TQMLVAH       3    0
ACTTAGATTACGCAGCTTTAT     TQITQLY       3    0
ACTTAGATTACTTTGCCGCTG     TQITLPL       3    0
ACTTAGATTCAGCATGTGTTG     TQIQHVL       3    0
ACTTAGATTGAGAAGTTTTCT     TQIEKFS       3    0
ACTTAGATTTTGCATCGGGGG     TQILHRG       3    0
ACTTAGCTGCATAATCATCAG     TQLHNHQ       3    0
ACTTAGGATGCTGGTAAGTTT     TQDAGKF       3    0
ACTTAGGCGAATGCGATTCAG     TQANAIQ       3    0
ACTTAGGCTAATCAGTGTCTT     TQANQCL       3    0
ACTTAGGCTGTTGATCCGTAT     TQAVDPY       3    0
ACTTAGGCTTCGACTGGTAAG     TQASTGK       3    0
ACTTAGGGGATGTGGCCGTTG     TQGMWPL       3    0
ACTTAGGGGTCGACTTATTAT     TQGSTYY       3    0
ACTTAGGGTGTTCGGATGATG     TQGVRMM       3    0
ACTTAGGTGACTAATGATAGT     TQVTNDS       3    0
ACTTAGGTGACTAGGGCTTCT     TQVTRAS       3    0
ACTTAGGTGACTTTGCCGTCG     TQVTLPS       3    0
ACTTAGGTGGGTAATTTTACT     TQVGNFT       3    0
ACTTAGGTTAGTTATGTTCTT     TQVSYVL       3    0
ACTTAGGTTGAGGTTATTTCG     TQVEVIS       3    0
ACTTAGGTTTATTCGTCGCGT     TQVYSSR       3    0
ACTTATAAGCCGGAGACTTCA     TYKPETS       3    0
ACTTATAAGCCGGAGACTTCT     TYKPETS       3    0
ACTTATAAGTATCTGATGATT     TYKYLMI       3    0
ACTTATAATGTGAATGATGAG     TYNVNDE       3    0
ACTTATACGAATGCTGATTTT     TYTNADF       3    0
ACTTATACGCATCATGAGCAT     TYTHHEH       3    0
ACTTATACGGTGGCGGCTAGG     TYTVAAR       3    0
ACTTATACGTATCAGGCGAAT     TYTYQAN       3    0
ACTTATACGTGGTAGATTATG     TYTWQIM       3    0
ACTTATACTCCTCCTCTGACG     TYTPPLT       3    0
ACTTATACTCGTGCGTTGCAT     TYTRALH       3    0
ACTTATACTCTGCTTGGTAGT     TYTLLGS       3    0
ACTTATACTGATGAGCGTTGG     TYTDERW       3    0
ACTTATACTGGGACTAGGCTT     TYTGTRL       3    0
ACTTATACTGTTAGTAATTAT     TYTVSNY       3    0
ACTTATACTTATCAGCATGTG     TYTYQHV       3    0
ACTTATACTTATCGTATGGAG     TYTYRME       3    0
ACTTATACTTTTCGTATGCCG     TYTFRMP       3    0
ACTTATAGGACGAATATTATG     TYRTNIM       3    0
ACTTATAGGGAGGCGTGTAAT     TYREACN       3    0
ACTTATAGTAATGTTCGTAAT     TYSNVRN       3    0
ACTTATAGTACGTAGCTGTTG     TYSTQLL       3    0
ACTTATAGTATGCCGAATCGT     TYSMPNR       3    0
ACTTATAGTCCTGGGTTTGCG     TYSPGFA       3    0
ACTTATAGTCTTCATTCGTAT     TYSLHSY       3    0
ACTTATATGAATCATGCTGTG     TYMNHAV       3    0
ACTTATATGACGGGTATGTAG     TYMTGMQ       3    0
ACTTATATGCATCCGTTTTTT     TYMHPFF       3    0
ACTTATATGCGGTTTAGTGCT     TYMRFSA       3    0
ACTTATATTAATACGTGGTTG     TYINTWL       3    0
ACTTATCATGATAGGACTTAT     TYHDRTY       3    0
ACTTATCATTCTTATCCGAAG     TYHSYPK       3    0
ACTTATCATTTGCGTCTTGCG     TYHLRLA       3    0
ACTTATCCGAAGACTCATGCG     TYPKTHA       3    0
ACTTATCCGAAGGTTAATTGG     TYPKVNW       3    0
ACTTATCCGAGGTCTCTGGTG     TYPRSLV       3    0
ACTTATCCGCTTACTGAGCCG     TYPLTEP       3    0
ACTTATCCGGAGTTTTGTTCT     TYPEFCS       3    0
ACTTATCCGTCGACGTTGCGG     TYPSTLR       3    0
ACTTATCCTAGGCAGTTTGCT     TYPRQFA       3    0
ACTTATCCTGAGGGGCTTGTG     TYPEGLV       3    0
ACTTATCCTGCTTATGATCCT     TYPAYDP       3    0
ACTTATCCTTGGCATCTGCCT     TYPWHLP       3    0
ACTTATCGGACGCATTATCTT     TYRTHYL       3    0
ACTTATCGGCATATTGGGGAG     TYRHIGE       3    0
ACTTATCGTCCTTGGAATTAG     TYRPWNQ       3    0
ACTTATCGTCTGTATTCGCAG     TYRLYSQ       3    0
ACTTATCTGCCGCTTAGTAAG     TYLPLSK       3    0
ACTTATCTGGCGAGTCGGGAT     TYLASRD       3    0
ACTTATCTTACTAGTCCTCTT     TYLTSPL       3    0
ACTTATCTTACTATGCATAGT     TYLTMHS       3    0
ACTTATCTTATTCCGGAGTTG     TYLIPEL       3    0
ACTTATCTTCCTATTAATATG     TYLPINM       3    0
ACTTATCTTCCTCTTCCTACT     TYLPLPT       3    0
ACTTATCTTTTGATGAAGAAG     TYLLMKK       3    0
ACTTATGAGAGGCAGCGGAAT     TYERQRN       3    0
ACTTATGAGATGCGTTCGGTG     TYEMRSV       3    0
ACTTATGAGATGGGGACGACG     TYEMGTT       3    0
ACTTATGAGATTATGCGGTCG     TYEIMRS       3    0
ACTTATGAGTGGCATGAGGTT     TYEWHEV       3    0
ACTTATGATACTAAGTTGGTG     TYDTKLV       3    0
ACTTATGATATTGCTAGGTAT     TYDIARY       3    0
ACTTATGATCATTATCCGATG     TYDHYPM       3    0
ACTTATGATCTTCTTCTGTCT     TYDLLLS       3    0
ACTTATGCGCCGAATCTGGTG     TYAPNLV       3    0
ACTTATGCGGATCATTCGGCG     TYADHSA       3    0
ACTTATGCGGTTAATGAGCTT     TYAVNEL       3    0
ACTTATGCGTATGGTCATAGG     TYAYGHR       3    0
ACTTATGCTAGTCATTCGTTG     TYASHSL       3    0
ACTTATGCTATTGCGAAGCAT     TYAIAKH       3    0
ACTTATGCTCCTCGTTCTCAG     TYAPRSQ       3    0
ACTTATGCTCTGGATGCTCAG     TYALDAQ       3    0
ACTTATGCTTCTTTGGGTCCT     TYASLGP       3    0
ACTTATGGGAGTAGTCTTCCG     TYGSSLP       3    0
ACTTATGGGAGTCTTTCGCGT     TYGSLSR       3    0
ACTTATGGGCCGACGGATACT     TYGPTDT       3    0
ACTTATGGGCGTGATCCGGCG     TYGRDPA       3    0
ACTTATGGGGTTATGGTGTCT     TYGVMVS       3    0
ACTTATGGTCGTATTGATATG     TYGRIDM       3    0
ACTTATGGTGAGGCGAATCCG     TYGEANP       3    0
ACTTATGGTGGGGATTGGTGT     TYGGDWC       3    0
ACTTATGTGACTCGGGCTAAG     TYVTRAK       3    0
ACTTATGTGGGGTATTTTATT     TYVGYFI       3    0
ACTTATGTTTGGGCTAGTATG     TYVWASM       3    0
ACTTATGTTTTTTTTGATGCG     TYVFFDA       3    0
ACTTATTATACGCTGATGACT     TYYTLMT       3    0
ACTTATTATGTTACGCCGTCG     TYYVTPS       3    0
ACTTATTATTTGCGTGAGTCT     TYYLRES       3    0
ACTTATTCGAGGAATGTGCTG     TYSRNVL       3    0
ACTTATTCGATGCTTCTGCCT     TYSMLLP       3    0
ACTTATTCGCATTATATGCCT     TYSHYMP       3    0
ACTTATTCGTCGATTAAGAGT     TYSSIKS       3    0
ACTTATTCTATGGGTCCGGGT     TYSMGPG       3    0
ACTTATTGGGGGTCGTTTGGT     TYWGSFG       3    0
ACTTATTGTACTCAGTTTTGT     TYCTQFC       3    0
ACTTATTGTTGTTGGCAGCAG     TYCCWQQ       3    0
ACTTATTTTAAGCATTTTTGG     TYFKHFW       3    0
ACTTATTTTACTAGGGGTTAT     TYFTRGY       3    0
ACTTATTTTACTGATCATGTT     TYFTDHV       3    0
ACTTATTTTCAGCTTCATGTT     TYFQLHV       3    0
ACTTCAAATATGCGGCATTCT     TSNMRHS       3    0
ACTTCGAAGATGCTGATGACT     TSKMLMT       3    0
ACTTCGAAGGCGTTGGGGACT     TSKALGT       3    0
ACTTCGAATTATAATCTTATT     TSNYNLI       3    0
ACTTCGACGAGGAATACTACG     TSTRNTT       3    0
ACTTCGACGAGTCCTATGAGG     TSTSPMR       3    0
ACTTCGACGAGTGATGAGTTG     TSTSDEL       3    0
ACTTCGACGCCTCGGGAGTCG     TSTPRES       3    0
ACTTCGACGCTGGGTGATAGT     TSTLGDS       3    0
ACTTCGACGGAGCCGCGTGCT     TSTEPRA       3    0
ACTTCGACGGATGCGGAGAGG     TSTDAER       3    0
ACTTCGACGGCGGGTTCTAGG     TSTAGSR       3    0
ACTTCGACGGTTGAGCGGAAG     TSTVERK       3    0
ACTTCGACGTATCTGCATTGG     TSTYLHW       3    0
ACTTCGACTAGTAGTCGGAAT     TSTSSRN       3    0
ACTTCGACTCAGAGGCCGTTT     TSTQRPF       3    0
ACTTCGACTGCGGATCCTGAG     TSTADPE       3    0
ACTTCGAGGGATCCGCATCAT     TSRDPHH       3    0
ACTTCGAGGGGTCTTCCTGAT     TSRGLPD       3    0
ACTTCGAGTAAGGATGCGCAG     TSSKDAQ       3    0
ACTTCGAGTAAGGGTTTTACG     TSSKGFT       3    0
ACTTCGAGTAATTGGAGGCTG     TSSNWRL       3    0
ACTTCGAGTACGACTAGGCAT     TSSTTRH       3    0
ACTTCGAGTCCGATGTGGTCT     TSSPMWS       3    0
ACTTCGAGTTCTTATATTCGT     TSSSYIR       3    0
ACTTCGAGTTGGCGTACGAGT     TSSWRTS       3    0
ACTTCGAGTTTTGGTTTGTCG     TSSFGLS       3    0
ACTTCGATGCATGTGTTTCTG     TSMHVFL       3    0
ACTTCGATGGCTATTTATCTG     TSMAIYL       3    0
ACTTCGATGGGGAGTCTGAAT     TSMGSLN       3    0
ACTTCGATGGGGTCGAATGGT     TSMGSNG       3    0
ACTTCGATGGTGCTGGGTAGT     TSMVLGS       3    0
ACTTCGATGTTGACTATGTTG     TSMLTML       3    0
ACTTCGATTAATCAGTTTTGG     TSINQFW       3    0
ACTTCGATTGCTCCTACGGCG     TSIAPTA       3    0
ACTTCGCAGAAGGTGCAGTAT     TSQKVQY       3    0
ACTTCGCAGACGAAGTGGGGT     TSQTKWG       3    0
ACTTCGCAGTATCCGTATAGG     TSQYPYR       3    0
ACTTCGCAGTTTTAGGCGCAT     TSQFQAH       3    0
ACTTCGCATCATCCTCGGACT     TSHHPRT       3    0
ACTTCGCATGCTGGTTCGAGA     TSHAGSR       3    0
ACTTCGCCGAGTCTGAAGCAG     TSPSLKQ       3    0
ACTTCGCCGATTGATCGGTTG     TSPIDRL       3    0
ACTTCGCCGATTTCTCATACG     TSPISHT       3    0
ACTTCGCCGCATTTGATGAGG     TSPHLMR       3    0
ACTTCGCCGGAGAGTCAGCGT     TSPESQR       3    0
ACTTCGCCGGTGCAGACGACT     TSPVQTT       3    0
ACTTCGCCGTCTTCTGGTAAG     TSPSSGK       3    0
ACTTCGCCTAAGCAGTTTGCG     TSPKQFA       3    0
ACTTCGCCTAATCCGCTTTCG     TSPNPLS       3    0
ACTTCGCCTACTATGTTTCCT     TSPTMFP       3    0
ACTTCGCCTCAGAATCATATG     TSPQNHM       3    0
ACTTCGCCTCAGACGCTGTTT     TSPQTLF       3    0
ACTTCGCCTCTGGTTCAGACG     TSPLVQT       3    0
ACTTCGCCTGTTGTGCTTAAG     TSPVVLK       3    0
ACTTCGCCTTCGACTAATAAG     TSPSTNK       3    0
ACTTCGCGGATTCTTCATGTT     TSRILHV       3    0
ACTTCGCGGGATGTGGATAAT     TSRDVDN       3    0
ACTTCGCGGGTGTATCCTATT     TSRVYPI       3    0
ACTTCGCGTGTGGATATTAAT     TSRVDIN       3    0
ACTTCGCTGCCTATGGAGAGG     TSLPMER       3    0
ACTTCGCTGGAGTATGATCGG     TSLEYDR       3    0
ACTTCGCTTGATAAGATTGAG     TSLDKIE       3    0
ACTTCGCTTGCGTTGTCGATT     TSLALSI       3    0
ACTTCGCTTGGGGGGACTACT     TSLGGTT       3    0
ACTTCGGAGAAGACTTATGCG     TSEKTYA       3    0
ACTTCGGAGAGTAATAGGACG     TSESNRT       3    0
ACTTCGGAGCAGGTGCGTAAT     TSEQVRN       3    0
ACTTCGGATCATCCTACGGCT     TSDHPTA       3    0
ACTTCGGATGCGCGTGGTTCT     TSDARGS       3    0
ACTTCGGCGCATAAGTATACT     TSAHKYT       3    0
ACTTCGGCTAATGTGACGGGT     TSANVTG       3    0
ACTTCGGCTACTATGCTTAGT     TSATMLS       3    0
ACTTCGGCTTAGGAGCGGCTT     TSAQERL       3    0
ACTTCGGGGACTGATACTATG     TSGTDTM       3    0
ACTTCGGGGATTGCGTCGTCT     TSGIASS       3    0
ACTTCGGGTACTAGGGAGACG     TSGTRET       3    0
ACTTCGGGTAGTATGCATATT     TSGSMHI       3    0
ACTTCGGGTCCGTCTACTTCG     TSGPSTS       3    0
ACTTCGGGTGATGGGCAGGTG     TSGDGQV       3    0
ACTTCGGGTGCGCCGGAGCAT     TSGAPEH       3    0
ACTTCGGGTTCGAAGCCTATG     TSGSKPM       3    0
ACTTCGGGTTGGCCGCATGCT     TSGWPHA       3    0
ACTTCGGTGAAGTATCTTACG     TSVKYLT       3    0
ACTTCGGTGAGTATGCTGTGG     TSVSMLW       3    0
ACTTCGGTGCAGAATTTTTCT     TSVQNFS       3    0
ACTTCGGTGCAGTCGATGTCG     TSVQSMS       3    0
ACTTCGGTGGCGTGGCATTGG     TSVAWHW       3    0
ACTTCGGTTTAGAGTTTTGGG     TSVQSFG       3    0
ACTTCGGTTTTGTCGCAGTGT     TSVLSQC       3    0
ACTTCGTATAATTATCTTAAG     TSYNYLK       3    0
ACTTCGTATCTGAGTAGGATT     TSYLSRI       3    0
ACTTCGTATGGTGATACGATG     TSYGDTM       3    0
ACTTCGTCGGTGATTTCTGAG     TSSVISE       3    0
ACTTCGTCTAAGCTTTATAAT     TSSKLYN       3    0
ACTTCGTGGATGTTGAATGAT     TSWMLND       3    0
ACTTCGTGGTAGAAGCAGTTT     TSWQKQF       3    0
ACTTCGTGGTTGTTTTCGAAG     TSWLFSK       3    0
ACTTCGTGTCTGACTAAGTTG     TSCLTKL       3    0
ACTTCGTGTTGTAAGCCGGGT     TSCCKPG       3    0
ACTTCGTTGCAGTATCTTAAG     TSLQYLK       3    0
ACTTCGTTGCGTACTGATGAT     TSLRTDD       3    0
ACTTCGTTTAGGCATGCTTAT     TSFRHAY       3    0
ACTTCGTTTCATTATCATGTG     TSFHYHV       3    0
ACTTCGTTTTATCGGTTGACG     TSFYRLT       3    0
ACTTCGTTTTGTATGCTGCAT     TSFCMLH       3    0
ACTTCTAAGAGTGAGAATCTG     TSKSENL       3    0
ACTTCTAAGCCGCTGACTAAT     TSKPLTN       3    0
ACTTCTAAGCTGACGGATGGT     TSKLTDG       3    0
ACTTCTAAGGATTGGAATCAT     TSKDWNH       3    0
ACTTCTAAGTTGTTGAAGACT     TSKLLKT       3    0
ACTTCTAATGTGGATACGAAT     TSNVDTN       3    0
ACTTCTAATTATTGGTCTCGT     TSNYWSR       3    0
ACTTCTAATTCTTATATGGCT     TSNSYMA       3    0
ACTTCTACGATGCGGTTTAAT     TSTMRFN       3    0
ACTTCTACGGCGAGGTATAGT     TSTARYS       3    0
ACTTCTACGTATTATCCGCTG     TSTYYPL       3    0
ACTTCTACTCTGATTGCGACT     TSTLIAT       3    0
ACTTCTACTGATGAGGAGATG     TSTDEEM       3    0
ACTTCTACTGTTGGTGGGACG     TSTVGGT       3    0
ACTTCTAGGGCGGCTGATATG     TSRAADM       3    0
ACTTCTAGTAGTATTAGGAAT     TSSSIRN       3    0
ACTTCTAGTGCGACGTTGCAG     TSSATLQ       3    0
ACTTCTAGTGCTCCTCTGAAG     TSSAPLK       3    0
ACTTCTATGAAGCATGTTAAG     TSMKHVK       3    0
ACTTCTATGCATCAGGGTCCG     TSMHQGP       3    0
ACTTCTATGGAGGGTCGGACG     TSMEGRT       3    0
ACTTCTATGGCTAGTGTTGGT     TSMASVG       3    0
ACTTCTATGGCTCTGGTTTGG     TSMALVW       3    0
ACTTCTATGGCTTGTGCTCCG     TSMACAP       3    0
ACTTCTATGGGGATGGTGTGG     TSMGMVW       3    0
ACTTCTATGTTGTCTCGTATG     TSMLSRM       3    0
ACTTCTATTACTCCGCGTTTT     TSITPRF       3    0
ACTTCTATTCTTGGTCCGGAG     TSILGPE       3    0
ACTTCTCAGAATTATCGTACT     TSQNYRT       3    0
ACTTCTCAGCTGCCGGGGCTG     TSQLPGL       3    0
ACTTCTCATCTGCCTATTTTG     TSHLPIL       3    0
ACTTCTCATTGGTGTAGGCCG     TSHWCRP       3    0
ACTTCTCATTGTCTGTCTTGT     TSHCLSC       3    0
ACTTCTCATTTGTCGCTTCAT     TSHLSLH       3    0
ACTTCTCCGATGTATAAGCAT     TSPMYKH       3    0
ACTTCTCCGTCGAAGACTTAT     TSPSKTY       3    0
ACTTCTCCGTTGAATCTTTTT     TSPLNLF       3    0
ACTTCTCCTACTAGGACTTAT     TSPTRTY       3    0
ACTTCTCCTGCTTATCATCTG     TSPAYHL       3    0
ACTTCTCCTGGGTTGCCGCTG     TSPGLPL       3    0
ACTTCTCCTTATCGTGCGTTT     TSPYRAF       3    0
ACTTCTCGTAGTGAGAATATG     TSRSENM       3    0
ACTTCTCGTTTGACGGGTACG     TSRLTGT       3    0
ACTTCTCTGAAGTCTTTTAAG     TSLKSFK       3    0
ACTTCTCTGACTACTCCGAAG     TSLTTPK       3    0
ACTTCTCTGATGGAGAGTCTT     TSLMESL       3    0
ACTTCTCTGCAGCAGTCGCTT     TSLQQSL       3    0
ACTTCTCTTAATAATACTGAG     TSLNNTE       3    0
ACTTCTCTTAATTGGGATCAT     TSLNWDH       3    0
ACTTCTCTTGGGCATTAGATG     TSLGHQM       3    0
ACTTCTGAGAGGATGGTGCCG     TSERMVP       3    0
ACTTCTGAGCCGAGGAATGCT     TSEPRNA       3    0
ACTTCTGAGCCTAGTAAGCGT     TSEPSKR       3    0
ACTTCTGAGCGTATTATTAAT     TSERIIN       3    0
ACTTCTGAGGTTTATGAGCGT     TSEVYER       3    0
ACTTCTGATCGTTAGATGATG     TSDRQMM       3    0
ACTTCTGATCTGGATCTGTAT     TSDLDLY       3    0
ACTTCTGATGATGCTTGGAGG     TSDDAWR       3    0
ACTTCTGATGGTGCTGTTGCT     TSDGAVA       3    0
ACTTCTGATTTTAGTAAGCTG     TSDFSKL       3    0
ACTTCTGCGCAGATTATTAAT     TSAQIIN       3    0
ACTTCTGCGCGGGGTGCTGCT     TSARGAA       3    0
ACTTCTGCGTATAATCGTTAG     TSAYNRQ       3    0
ACTTCTGCGTGGCTGCGGACG     TSAWLRT       3    0
ACTTCTGCTAATGATTTGAAG     TSANDLK       3    0
ACTTCTGCTCGGGAGCCTTAG     TSAREPQ       3    0
ACTTCTGCTTCGGATCAGTCT     TSASDQS       3    0
ACTTCTGGGAAGGAGGAGCAT     TSGKEEH       3    0
ACTTCTGGGACTTATTGGCAT     TSGTYWH       3    0
ACTTCTGGGGTGTTGTCTTCT     TSGVLSS       3    0
ACTTCTGGTACTAAGATGGTT     TSGTKMV       3    0
ACTTCTGGTCTTTGGAGTGCG     TSGLWSA       3    0
ACTTCTGGTGCTGAGCCTAAG     TSGAEPK       3    0
ACTTCTGGTGGTGAGGATCTG     TSGGEDL       3    0
ACTTCTGTGAAGACTGTGAAT     TSVKTVN       3    0
ACTTCTGTGACTCTTGCTAGT     TSVTLAS       3    0
ACTTCTGTGACTGATCATATT     TSVTDHI       3    0
ACTTCTGTGCCGATTTCTAGT     TSVPISS       3    0
ACTTCTGTTGTTCAGGCGAAT     TSVVQAN       3    0
ACTTCTTAGCTGCGGTATCAT     TSQLRYH       3    0
ACTTCTTATACGTTTGTGACT     TSYTFVT       3    0
ACTTCTTATCCTAATAAGGCT     TSYPNKA       3    0
ACTTCTTATGCTGGGCCTGGT     TSYAGPG       3    0
ACTTCTTCGATTCCTTTTAGT     TSSIPFS       3    0
ACTTCTTCGCCGGTTCTTGAT     TSSPVLD       3    0
ACTTCTTCGCTGCATTATTCT     TSSLHYS       3    0
ACTTCTTCGGCTACGGCGGCT     TSSATAA       3    0
ACTTCTTCGTCGGTGTTTCCT     TSSSVFP       3    0
ACTTCTTCGTTTACTGCTAGG     TSSFTAR       3    0
ACTTCTTCTACTGAGCATTGG     TSSTEHW       3    0
ACTTCTTCTAGGTTTGTGAAT     TSSRFVN       3    0
ACTTCTTCTTGTATGATTAAT     TSSCMIN       3    0
ACTTCTTGGACGAGGGCTCAT     TSWTRAH       3    0
ACTTCTTGGCATCATTAGGAT     TSWHHQD       3    0
ACTTCTTGGCCTACGATGCAT     TSWPTMH       3    0
ACTTCTTGGCGTATGCATATT     TSWRMHI       3    0
ACTTCTTGGCGTGCGTTTTTG     TSWRAFL       3    0
ACTTCTTGGGCGCGTGCGATT     TSWARAI       3    0
ACTTCTTGGTGGGGTCATTTG     TSWWGHL       3    0
ACTTCTTGTGTTCCGCGGAGT     TSCVPRS       3    0
ACTTCTTGTGTTCCTGATTGG     TSCVPDW       3    0
ACTTCTTTGTTTTATACTGTT     TSLFYTV       3    0
ACTTCTTTTCATGGTCGGAGT     TSFHGRS       3    0
ACTTCTTTTCCGGGTGTGTAT     TSFPGVY       3    0
ACTTCTTTTTAGAAGAGGGCG     TSFQKRA       3    0
ACTTGGAAGACTTATTCTCAT     TWKTYSH       3    0
ACTTGGAAGAGTGGGATGGAT     TWKSGMD       3    0
ACTTGGAAGTATCATCCGGTG     TWKYHPV       3    0
ACTTGGAAGTATCCGGCGATG     TWKYPAM       3    0
ACTTGGAATAAGCCTTTGAAT     TWNKPLN       3    0
ACTTGGAATCCTTTGACTAGG     TWNPLTR       3    0
ACTTGGAATGAGAGTGCGAGT     TWNESAS       3    0
ACTTGGAATGGTTCTCCGCAG     TWNGSPQ       3    0
ACTTGGACGCATAATTCGTTT     TWTHNSF       3    0
ACTTGGACGGAGACGGCTCTG     TWTETAL       3    0
ACTTGGACGGTTGATTATCGG     TWTVDYR       3    0
ACTTGGACGTAGGCTGATAGT     TWTQADS       3    0
ACTTGGACGTATAGGGTTATG     TWTYRVM       3    0
ACTTGGACGTGGTCTGTGGCT     TWTWSVA       3    0
ACTTGGACTGGTAATCTGAGG     TWTGNLR       3    0
ACTTGGAGGTCTCATGAGGCG     TWRSHEA       3    0
ACTTGGAGTACGTGGGGTGCG     TWSTWGA       3    0
ACTTGGAGTCCGGGTCATATG     TWSPGHM       3    0
ACTTGGAGTTATCCGTATCTT     TWSYPYL       3    0
ACTTGGAGTTGTGTTACGAAT     TWSCVTN       3    0
ACTTGGAGTTTGCAGTTGGTG     TWSLQLV       3    0
ACTTGGATGAAGTCGTATAAG     TWMKSYK       3    0
ACTTGGATGATTCATCTTCCG     TWMIHLP       3    0
ACTTGGATGCTTGGGCTTGCG     TWMLGLA       3    0
ACTTGGATGGATATGCGTTAG     TWMDMRQ       3    0
ACTTGGATTACGCCGGAGGCG     TWITPEA       3    0
ACTTGGATTGGGACGTCGATT     TWIGTSI       3    0
ACTTGGATTGGGGGTTGGAAT     TWIGGWN       3    0
ACTTGGCAGAATCCTGGTTAG     TWQNPGQ       3    0
ACTTGGCAGAATGTTCCTCAT     TWQNVPH       3    0
ACTTGGCAGGCTGCTATTACG     TWQAAIT       3    0
ACTTGGCAGGTGCATTCGCCT     TWQVHSP       3    0
ACTTGGCAGTTGTAGACTGTG     TWQLQTV       3    0
ACTTGGCATAAGACTCTTCGG     TWHKTLR       3    0
ACTTGGCATAGGCTGGAGTCG     TWHRLES       3    0
ACTTGGCATATGACTAGTCTT     TWHMTSL       3    0
ACTTGGCATCTGAATTATGCG     TWHLNYA       3    0
ACTTGGCATTATTTGCATGAT     TWHYLHD       3    0
ACTTGGCATTCGCGTGCTCTG     TWHSRAL       3    0
ACTTGGCCGAATAGGCCGACT     TWPNRPT       3    0
ACTTGGCCGACTACTTTTTTG     TWPTTFL       3    0
ACTTGGCCGACTGAGGGTTAT     TWPTEGY       3    0
ACTTGGCCGAGGCCGTAGATT     TWPRPQI       3    0
ACTTGGCCGCATGTTAAGTCG     TWPHVKS       3    0
ACTTGGCCGCCTAATCTGGAG     TWPPNLE       3    0
ACTTGGCCGGATTAGAATCAG     TWPDQNQ       3    0
ACTTGGCCTCATGTTCCTCAT     TWPHVPH       3    0
ACTTGGCCTCGGAATAGTCAT     TWPRNSH       3    0
ACTTGGCCTCTTCCTACGTGG     TWPLPTW       3    0
ACTTGGCCTTAGGAGGGGCTG     TWPQEGL       3    0
ACTTGGCGGGAGACGGCGGGT     TWRETAG       3    0
ACTTGGCGTCATATGAGTGTT     TWRHMSV       3    0
ACTTGGCTGAATTTTTTTGGT     TWLNFFG       3    0
ACTTGGCTGAGTTATACGGTG     TWLSYTV       3    0
ACTTGGCTGATGGGGCCTATT     TWLMGPI       3    0
ACTTGGCTGCAGCGTGGTTAG     TWLQRGQ       3    0
ACTTGGCTGCATCCGGGTTAT     TWLHPGY       3    0
ACTTGGCTGCCGCATAGTGAG     TWLPHSE       3    0
ACTTGGCTTATCATGGATTAG     TWLIMDQ       3    0
ACTTGGCTTCATAATTCTCTT     TWLHNSL       3    0
ACTTGGCTTCCTGCTTGGAAG     TWLPAWK       3    0
ACTTGGCTTGCTCCTAATAGG     TWLAPNR       3    0
ACTTGGCTTGGGTTGAAGGCG     TWLGLKA       3    0
ACTTGGGAGACGATGAAGTAG     TWETMKQ       3    0
ACTTGGGAGATTCAGATTATT     TWEIQII       3    0
ACTTGGGAGCCTATGCTGACT     TWEPMLT       3    0
ACTTGGGAGGCTCCGCTGGTT     TWEAPLV       3    0
ACTTGGGAGTCTCATCATAAG     TWESHHK       3    0
ACTTGGGATCTGTAGGCGTCG     TWDLQAS       3    0
ACTTGGGATTATGATTCGCTG     TWDYDSL       3    0
ACTTGGGATTCTCTTTCGAGG     TWDSLSR       3    0
ACTTGGGCGACTAATATTGCG     TWATNIA       3    0
ACTTGGGCGTATTTTAGTATT     TWAYFSI       3    0
ACTTGGGCGTCGATTTTTCGT     TWASIFR       3    0
ACTTGGGCTAATGCTCAGCTG     TWANAQL       3    0
ACTTGGGCTCCGATTGTGGTG     TWAPIVV       3    0
ACTTGGGCTCCTTCGGGTCGT     TWAPSGR       3    0
ACTTGGGCTCTTAAGCCTGTG     TWALKPV       3    0
ACTTGGGGGAAGCATACGGAG     TWGKHTE       3    0
ACTTGGGGGTTGACGGCGATT     TWGLTAI       3    0
ACTTGGGGTTGTCCTCCTACG     TWGCPPT       3    0
ACTTGGGTTTCTGATAGGGAG     TWVSDRE       3    0
ACTTGGTAGATTCTGCGTACT     TWQILRT       3    0
ACTTGGTATGCTCAGTTGACG     TWYAQLT       3    0
ACTTGGTCGAATGTTAGGATT     TWSNVRI       3    0
ACTTGGTCGAGTAATATGACT     TWSSNMT       3    0
ACTTGGTCGCTGCCGTTGGTG     TWSLPLV       3    0
ACTTGGTCGTTGCTGGCGAGG     TWSLLAR       3    0
ACTTGGTCTAATCCGCTGCTT     TWSNPLL       3    0
ACTTGGTCTAGTACTAATCGG     TWSSTNR       3    0
ACTTGGTCTTGGATTAAGACG     TWSWIKT       3    0
ACTTGGTGGAGTGTTCAGTAG     TWWSVQQ       3    0
ACTTGGTGGAGTTGTGCGACT     TWWSCAT       3    0
ACTTGGTGGCCGCTTCCTGGG     TWWPLPG       3    0
ACTTGGTGGCTTGATCAGTCT     TWWLDQS       3    0
ACTTGGTGGGATGTTAATCTT     TWWDVNL       3    0
ACTTGGTGTGTTCTGCAGCCT     TWCVLQP       3    0
ACTTGGTTGGAGCATATGCAG     TWLEHMQ       3    0
ACTTGGTTTGAGACGCAGCGG     TWFETQR       3    0
ACTTGGTTTTATTGGCGGACG     TWFYWRT       3    0
ACTTGTAAGGCGAATTGGCAT     TCKANWH       3    0
ACTTGTAAGTTTGTTAGGCAG     TCKFVRQ       3    0
ACTTGTAATGTGATTGGTAAG     TCNVIGK       3    0
ACTTGTACGGAGTAGGCGTGG     TCTEQAW       3    0
ACTTGTACTCCGGGGATTAAG     TCTPGIK       3    0
ACTTGTAGGCAGATTAATCTT     TCRQINL       3    0
ACTTGTAGGTCTTCTGATTAT     TCRSSDY       3    0
ACTTGTAGTAGTTATCAGTGT     TCSSYQC       3    0
ACTTGTAGTGATCCTAGGACG     TCSDPRT       3    0
ACTTGTATGCATGGGACGGAG     TCMHGTE       3    0
ACTTGTCAGACTGAGGCTGAG     TCQTEAE       3    0
ACTTGTCAGGAGAAGCCTTGG     TCQEKPW       3    0
ACTTGTCATACGTTGAATCAT     TCHTLNH       3    0
ACTTGTCATACTCATGCGCCT     TCHTHAP       3    0
ACTTGTCATGGTGCGTGTAAG     TCHGACK       3    0
ACTTGTCATGGTTCGCGTTAT     TCHGSRY       3    0
ACTTGTCATTTGCGGCCTTAG     TCHLRPQ       3    0
ACTTGTCCTGATGTGTAGAGG     TCPDVQR       3    0
ACTTGTCGTCCTAATGATCCT     TCRPNDP       3    0
ACTTGTCTGCCTTGGTTGTTT     TCLPWLF       3    0
ACTTGTCTTATGGGTTGTTCT     TCLMGCS       3    0
ACTTGTCTTGATAGGCATATG     TCLDRHM       3    0
ACTTGTGAGCTTATGACGATG     TCELMTM       3    0
ACTTGTGATATGTGTTGGTTT     TCDMCWF       3    0
ACTTGTGATCCGCAGAAGCGT     TCDPQKR       3    0
ACTTGTGCGCCTGGGTCTAGT     TCAPGSS       3    0
ACTTGTGCTCATACGATTACT     TCAHTIT       3    0
ACTTGTGCTGAGCAGTTGATT     TCAEQLI       3    0
ACTTGTGGGATGCATTGTATT     TCGMHCI       3    0
ACTTGTGGTCCTGCGCAGTGT     TCGPAQC       3    0
ACTTGTGTTCAGCTTTGTATG     TCVQLCM       3    0
ACTTGTTATCATCTTGTGTGT     TCYHLVC       3    0
ACTTGTTCGACGCCGTATTCT     TCSTPYS       3    0
ACTTGTTCGGTGAGTTCTCGG     TCSVSSR       3    0
ACTTGTTGGAAGTATAGGCAG     TCWKYRQ       3    0
ACTTGTTGTATTACTCGTATG     TCCITRM       3    0
ACTTGTTGTGGGCTGGCTACG     TCCGLAT       3    0
ACTTGTTGTTCTCGTGTGTGG     TCCSRVW       3    0
ACTTGTTTGATTATTTTGCCT     TCLIILP       3    0
ACTTGTTTTCAGCAGATTTGT     TCFQQIC       3    0
ACTTGTTTTGGGTGTGCGAAG     TCFGCAK       3    0
ACTTTGAAGCAGGTGAGTAAG     TLKQVSK       3    0
ACTTTGAAGCCTACTCATACT     TLKPTHT       3    0
ACTTTGAAGCTGGTGGGGCAT     TLKLVGH       3    0
ACTTTGAAGTCGGCTGTTGTT     TLKSAVV       3    0
ACTTTGAATAGGTGGACGTGG     TLNRWTW       3    0
ACTTTGAATTATCCGCTGAAT     TLNYPLN       3    0
ACTTTGACGCCTTATATGACG     TLTPYMT       3    0
ACTTTGACGGTGCATCCTGCT     TLTVHPA       3    0
ACTTTGACTAGGTCGGGTCCT     TLTRSGP       3    0
ACTTTGAGGATGATGTAGAGT     TLRMMQS       3    0
ACTTTGAGGCAGGTGAGTGCG     TLRQVSA       3    0
ACTTTGAGGTTGGATGAGGGT     TLRLDEG       3    0
ACTTTGAGTAATGTGTCTCAT     TLSNVSH       3    0
ACTTTGAGTACGGGGCATCGG     TLSTGHR       3    0
ACTTTGAGTTTTGGTGCGCCG     TLSFGAP       3    0
ACTTTGATTGATGTGGATGGT     TLIDVDG       3    0
ACTTTGATTGCTTTGTTGGAT     TLIALLD       3    0
ACTTTGCAGAAGATTGTTGTG     TLQKIVV       3    0
ACTTTGCAGACGCAGCCTAGG     TLQTQPR       3    0
ACTTTGCAGACTACTGCTGAT     TLQTTAD       3    0
ACTTTGCAGCGGCTGATTCCT     TLQRLIP       3    0
ACTTTGCAGTCTTTTTTTATT     TLQSFFI       3    0
ACTTTGCAGTTGATTGATCCG     TLQLIDP       3    0
ACTTTGCATACGGAGCAGAAT     TLHTEQN       3    0
ACTTTGCATATGAATGTTCTG     TLHMNVL       3    0
ACTTTGCATGTGCAGCGGATG     TLHVQRM       3    0
ACTTTGCATTCGGCGTCTCCG     TLHSASP       3    0
ACTTTGCATTCGGCTTTGAGT     TLHSALS       3    0
ACTTTGCATTTTTTGTAGGGG     TLHFLQG       3    0
ACTTTGCCGAAGACTGCGAAG     TLPKTAK       3    0
ACTTTGCCGATTACGATTAGG     TLPITIR       3    0
ACTTTGCCGATTCCGAGGCCG     TLPIPRP       3    0
ACTTTGCCGCTGACGCTTGAT     TLPLTLD       3    0
ACTTTGCCGCTGTCGCCTCTT     TLPLSPL       3    0
ACTTTGCCGGGTGTTACGACG     TLPGVTT       3    0
ACTTTGCCGTCTGTGATTAGT     TLPSVIS       3    0
ACTTTGCCGTTTGCTCTTGCT     TLPFALA       3    0
ACTTTGCCGTTTGTGATGTCT     TLPFVMS       3    0
ACTTTGCCTAATCAGTTGTAT     TLPNQLY       3    0
ACTTTGCCTACTGGTATTGCG     TLPTGIA       3    0
ACTTTGCCTCAGTCTCCTACG     TLPQSPT       3    0
ACTTTGCCTCTGAATCCTGAT     TLPLNPD       3    0
ACTTTGCCTCTGCATAAGCCT     TLPLHKP       3    0
ACTTTGCCTGCGTGGGTGCCT     TLPAWVP       3    0
ACTTTGCCTGCTGTGCATGCG     TLPAVHA       3    0
ACTTTGCCTTGGCGTATTCTT     TLPWRIL       3    0
ACTTTGCCTTGGGGGACGCAT     TLPWGTH       3    0
ACTTTGCGGAATACTCTGGCT     TLRNTLA       3    0
ACTTTGCGGCAGGATTCTCGG     TLRQDSR       3    0
ACTTTGCGGGATCTGCGTCCG     TLRDLRP       3    0
ACTTTGCGGTCGATGCTGTCT     TLRSMLS       3    0
ACTTTGCGTAGTGCGCCGTAT     TLRSAPY       3    0
ACTTTGCGTCATCATGTGAGG     TLRHHVR       3    0
ACTTTGCGTTCGTATACTTCG     TLRSYTS       3    0
ACTTTGCTGTTGACTCCTAAT     TLLLTPN       3    0
ACTTTGCTTAATTGTAATTCG     TLLNCNS       3    0
ACTTTGCTTCAGGAGCGTACT     TLLQERT       3    0
ACTTTGCTTGATGTGGTTAAT     TLLDVVN       3    0
ACTTTGGAGACTTTTCCTCGT     TLETFPR       3    0
ACTTTGGAGAGTTGTATGAGT     TLESCMS       3    0
ACTTTGGAGTTTCTGAATTCT     TLEFLNS       3    0
ACTTTGGATAATAAGTCGCTG     TLDNKSL       3    0
ACTTTGGATCATTCGGTTAAT     TLDHSVN       3    0
ACTTTGGATGGGCCGGGTCAT     TLDGPGH       3    0
ACTTTGGATTTGAAGTCGATG     TLDLKSM       3    0
ACTTTGGCGAAGGATAATTAT     TLAKDNY       3    0
ACTTTGGCGCTTTTGCATTTT     TLALLHF       3    0
ACTTTGGCTGAGAATAAGGCG     TLAENKA       3    0
ACTTTGGGTCATAAGCATCCT     TLGHKHP       3    0
ACTTTGGGTGTTATGAATGGG     TLGVMNG       3    0
ACTTTGGGTTCGACTCTTCGG     TLGSTLR       3    0
ACTTTGGTGCGTGCTGAGATT     TLVRAEI       3    0
ACTTTGGTTACGAGGAATTAT     TLVTRNY       3    0
ACTTTGGTTCCTAGTGTGATG     TLVPSVM       3    0
ACTTTGGTTGGTTCTACTATG     TLVGSTM       3    0
ACTTTGGTTTGGGGTTGTGGT     TLVWGCG       3    0
ACTTTGTAGAAGGAGATGTCG     TLQKEMS       3    0
ACTTTGTATAATCCTGCTATT     TLYNPAI       3    0
ACTTTGTATGAGGGTCAGATT     TLYEGQI       3    0
ACTTTGTATGGTGGTGTGTGT     TLYGGVC       3    0
ACTTTGTATGTGACTGGGGCT     TLYVTGA       3    0
ACTTTGTATTATAATCCGCCT     TLYYNPP       3    0
ACTTTGTATTTTCAGCTTGTT     TLYFQLV       3    0
ACTTTGTCGGTGTTTTGTACT     TLSVFCT       3    0
ACTTTGTCGTATCCTGTTCAT     TLSYPVH       3    0
ACTTTGTCGTTTGTGAATCAG     TLSFVNQ       3    0
ACTTTGTCTAGTTATGCGGGT     TLSSYAG       3    0
ACTTTGTCTTTGCATGAGACG     TLSLHET       3    0
ACTTTGTTGTCTTCGCCTAGG     TLLSSPR       3    0
ACTTTTAATAATACGACGTAG     TFNNTTQ       3    0
ACTTTTAATACTGGGCGTGAT     TFNTGRD       3    0
ACTTTTAATCATCAGGTTAGG     TFNHQVR       3    0
ACTTTTAATGGGCATTCGCGG     TFNGHSR       3    0
ACTTTTAATTGTTGTTTTGCT     TFNCCFA       3    0
ACTTTTACGATTGTGCCTAAT     TFTIVPN       3    0
ACTTTTACGTATGTGACGATT     TFTYVTI       3    0
ACTTTTACGTGGGCGTATCCT     TFTWAYP       3    0
ACTTTTACTACGCGGGGTATG     TFTTRGM       3    0
ACTTTTACTGCTTCTCTTTTG     TFTASLL       3    0
ACTTTTACTGTGTTTGATCGT     TFTVFDR       3    0
ACTTTTACTTATAGTCAGGCG     TFTYSQA       3    0
ACTTTTAGTCGGATGTCGGTG     TFSRMSV       3    0
ACTTTTAGTTTGCAGAATCCG     TFSLQNP       3    0
ACTTTTATGCCGTATATGCGT     TFMPYMR       3    0
ACTTTTATGCTTCATGTGATG     TFMLHVM       3    0
ACTTTTATGGATATGACGAAT     TFMDMTN       3    0
ACTTTTATGGGTTTGGCGCGG     TFMGLAR       3    0
ACTTTTATTACGCCTATGGGT     TFITPMG       3    0
ACTTTTATTCAGCCGTGGATG     TFIQPWM       3    0
ACTTTTATTGATATGCGGGTT     TFIDMRV       3    0
ACTTTTCAGAATCTGCTGTAT     TFQNLLY       3    0
ACTTTTCATAATATTTCGTAT     TFHNISY       3    0
ACTTTTCATAATCTTAATCCG     TFHNLNP       3    0
ACTTTTCATGGGCTGATTAAG     TFHGLIK       3    0
ACTTTTCATGTTTAGAAGATT     TFHVQKI       3    0
ACTTTTCATTCTACTGCGTGG     TFHSTAW       3    0
ACTTTTCATTGGGTGCCGGTT     TFHWVPV       3    0
ACTTTTCCGCCGTATCATCAG     TFPPYHQ       3    0
ACTTTTCCGCGTACGCAGCTT     TFPRTQL       3    0
ACTTTTCCTACGTTGGATAGT     TFPTLDS       3    0
ACTTTTCCTGAGCGTTCTGTG     TFPERSV       3    0
ACTTTTCCTGCTATGGTTCGT     TFPAMVR       3    0
ACTTTTCCTTGTGTTAAGTTT     TFPCVKF       3    0
ACTTTTCGGGGTTGTCTTCCG     TFRGCLP       3    0
ACTTTTCGGTCGTCGGATCCG     TFRSSDP       3    0
ACTTTTCGTATGATTAGTAAG     TFRMISK       3    0
ACTTTTCGTCTTACTTATACT     TFRLTYT       3    0
ACTTTTCGTGATCTTCCGGCG     TFRDLPA       3    0
ACTTTTCGTGCTACGACTGAG     TFRATTE       3    0
ACTTTTCGTGCTGAGAAGCTT     TFRAEKL       3    0
ACTTTTCGTTTGATGTATAGG     TFRLMYR       3    0
ACTTTTCTGCTGGCTTCGGCT     TFLLASA       3    0
ACTTTTCTGGCGATTGAGCAT     TFLAIEH       3    0
ACTTTTCTGGTTTCTGCTAAG     TFLVSAK       3    0
ACTTTTCTGTAGGATACTCAT     TFLQDTH       3    0
ACTTTTCTTCCGATTCTTAAT     TFLPILN       3    0
ACTTTTCTTGATCATGCGAGT     TFLDHAS       3    0
ACTTTTCTTGATTTTCTGTCT     TFLDFLS       3    0
ACTTTTGAGCTGAGTAGTTGG     TFELSSW       3    0
ACTTTTGAGTCGAGGCAGGTT     TFESRQV       3    0
ACTTTTGATAGGCAGGAGTTG     TFDRQEL       3    0
ACTTTTGATGTTGCTAGTTTT     TFDVASF       3    0
ACTTTTGCGAATGTTGTTATT     TFANVVI       3    0
ACTTTTGCGACTTTGTAGACT     TFATLQT       3    0
ACTTTTGCGCCTACTCATCAG     TFAPTHQ       3    0
ACTTTTGCTCTTATTAATTCG     TFALINS       3    0
ACTTTTGCTTTTAATAATCAG     TFAFNNQ       3    0
ACTTTTGGGACGGTTTCGCCG     TFGTVSP       3    0
ACTTTTGGGACTAATAATATT     TFGTNNI       3    0
ACTTTTGTGCCTGCTATTCCG     TFVPAIP       3    0
ACTTTTGTTAAGGGGAGTGGT     TFVKGSG       3    0
ACTTTTGTTCCGGATATTGCT     TFVPDIA       3    0
ACTTTTGTTGTTCAGAATACG     TFVVQNT       3    0
ACTTTTTAGGCGAGTAATTCG     TFQASNS       3    0
ACTTTTTATACGACTAGGCTG     TFYTTRL       3    0
ACTTTTTATGAGACTACGGTG     TFYETTV       3    0
ACTTTTTATTATAATGTTGTT     TFYYNVV       3    0
ACTTTTTCTGAGCCGACTTAT     TFSEPTY       3    0
ACTTTTTGGAATAATCTTGAT     TFWNNLD       3    0
ACTTTTTGGACGCAGACTATG     TFWTQTM       3    0
ACTTTTTGGACGGGGTGTCGT     TFWTGCR       3    0
ACTTTTTGGGGTACGAGTGGG     TFWGTSG       3    0
ACTTTTTGGGTGCTGGAGTCT     TFWVLES       3    0
ACTTTTTGTTAGATGCCGACG     TFCQMPT       3    0
ACTTTTTGTTGTACTGCTGAT     TFCCTAD       3    0
ACTTTTTTGTTTACGACGAAG     TFLFTTK       3    0
AGCGATCGGGGGACGATGAAT     SDRGTMN       3    0
AGGAATAGTGAGGATTCGTGT     RNSEDSC       3    0
AGGAATAGTGATGGTCCTGTG     RNSDGPV       3    0
AGGAATATGCCTGCTATGTCT     RNMPAMS       3    0
AGGAATATGGATCTGCATCTG     RNMDLHL       3    0
AGGAATCATGAGGCGACGAGT     RNHEATS       3    0
AGGAATCCTCCTACTTTGCTT     RNPPTLL       3    0
AGGAATGAGAATATGTCTACG     RNENMST       3    0
AGGAATGATATGCAGAGTACT     RNDMQST       3    0
AGGAATGATATTGCTTTTCAT     RNDIAFH       3    0
AGGAATGATCTTAGGCCGGGG     RNDLRPG       3    0
AGGAATGCGATGCATGATTAT     RNAMHDY       3    0
AGGAATGCGCAGTATATTACG     RNAQYIT       3    0
AGGAATGCTCCTAATGTGGCT     RNAPNVA       3    0
AGGAATGCTTCTTTGTGGTTG     RNASLWL       3    0
AGGAATGTGGTTGATTTGCCG     RNVVDLP       3    0
AGGAATGTTGTTCTTACGAAG     RNVVLTK       3    0
AGGAATTATACGGATACGGCG     RNYTDTA       3    0
AGGAATTGGAATATGGAGATT     RNWNMEI       3    0
AGGAATTGGTATAATGAGCTT     RNWYNEL       3    0
AGGAATTTGCCGAATATGCCT     RNLPNMP       3    0
AGGAATTTTGATCTTCAGACG     RNFDLQT       3    0
AGGACGAATATTCATGGTCAT     RTNIHGH       3    0
AGGACGAATGTTTCTATGCCG     RTNVSMP       3    0
AGGACGACTAATACTGATGCG     RTTNTDA       3    0
AGGACGAGTATTCCGGCTACT     RTSIPAT       3    0
AGGACGATGATGACGGATCCG     RTMMTDP       3    0
AGGACGATGCTGAATACTAGT     RTMLNTS       3    0
AGGACGATTATGTATGAGGAG     RTIMYEE       3    0
AGGACGATTCCTGCGCATTCG     RTIPAHS       3    0
AGGACGATTGAGAGTGATCAT     RTIESDH       3    0
AGGACGATTGAGGCTCAGTTT     RTIEAQF       3    0
AGGACGCATCTGGATGCGATT     RTHLDAI       3    0
AGGACGCATTTGCTGCCTAAT     RTHLLPN       3    0
AGGACGCCGACGCCGACGGCT     RTPTPTA       3    0
AGGACGCCGGAGTATGATGGG     RTPEYDG       3    0
AGGACGCCGGATCCGGGTCCG     RTPDPGP       3    0
AGGACGCCGGCGACGCATGGG     RTPATHG       3    0
AGGACGCCGGTTGAGTGGTAT     RTPVEWY       3    0
AGGACGCTGCCGTGTATTGAG     RTLPCIE       3    0
AGGACGCTGCCTCAGACTAAT     RTLPQTN       3    0
AGGACGCTGCCTGCGCTGCCG     RTLPALP       3    0
AGGACGCTGGTGCATGTTAAT     RTLVHVN       3    0
AGGACGCTTCAGACTGATATG     RTLQTDM       3    0
AGGACGGAGCATACGCTTAAT     RTEHTLN       3    0
AGGACGGAGCCTTGTCCGACG     RTEPCPT       3    0
AGGACGGAGCTGCAGGTGACT     RTELQVT       3    0
AGGACGGAGTGGTCGCCGCAT     RTEWSPH       3    0
AGGACGGATCATTTGACGATG     RTDHLTM       3    0
AGGACGGATGCTTTTACGTGT     RTDAFTC       3    0
AGGACGGATGGTCATTATCAG     RTDGHYQ       3    0
AGGACGGATGTTCTGGAGAGT     RTDVLES       3    0
AGGACGGATTTGCCGGATACG     RTDLPDT       3    0
AGGACGGCGTTGATGTATCCG     RTALMYP       3    0
AGGACGGGTGTTCTTCTGAAT     RTGVLLN       3    0
AGGACGGGTTGGCATTATTAT     RTGWHYY       3    0
AGGACGGTGTATTCGCATATT     RTVYSHI       3    0
AGGACGGTGTTGGGTCCTCCG     RTVLGPP       3    0
AGGACGGTTCATGTGCTTCCT     RTVHVLP       3    0
AGGACGTATGCTCCGACTCAT     RTYAPTH       3    0
AGGACGTATTCGCTTGTTACG     RTYSLVT       3    0
AGGACGTCGTATCAGATTATT     RTSYQII       3    0
AGGACGTCTAATCTGGATACT     RTSNLDT       3    0
AGGACGTGTTGTATTACGACG     RTCCITT       3    0
AGGACGTTGACTTGGGATGGT     RTLTWDG       3    0
AGGACGTTGCCGATTACTATG     RTLPITM       3    0
AGGACGTTGGAGGGTATTAAT     RTLEGIN       3    0
AGGACGTTTAATCATCATTGG     RTFNHHW       3    0
AGGACGTTTGAGAATACGAAG     RTFENTK       3    0
AGGACGTTTGCTGGTGCGATT     RTFAGAI       3    0
AGGACTACGATGCCGATTAAT     RTTMPIN       3    0
AGGACTACTCATGTTGTGCTT     RTTHVVL       3    0
AGGACTACTCTTGAGTATGAG     RTTLEYE       3    0
AGGACTAGTGAGCATCTGCCT     RTSEHLP       3    0
AGGACTATTGTGTCGTATGAT     RTIVSYD       3    0
AGGACTCAGGATCATGTGTAT     RTQDHVY       3    0
AGGACTCATCTGCATATGAAT     RTHLHMN       3    0
AGGACTCCGATTCCGGAGAGT     RTPIPES       3    0
AGGACTCCGCATGTTCCTGCT     RTPHVPA       3    0
AGGACTCCGGGGCAGTCGCCG     RTPGQSP       3    0
AGGACTCCGTCTCATGTTCAG     RTPSHVQ       3    0
AGGACTCCTATGGATCAGAGT     RTPMDQS       3    0
AGGACTCCTCCTATGGTTCCT     RTPPMVP       3    0
AGGACTCTTCTTACTGATCCT     RTLLTDP       3    0
AGGACTGAGGTGCCTCATGTT     RTEVPHV       3    0
AGGACTGAGTTGAATGTGGAT     RTELNVD       3    0
AGGACTGATAGGGTGAATGCT     RTDRVNA       3    0
AGGACTGATCGTACGGTGAAT     RTDRTVN       3    0
AGGACTGATCTTGGTGCTTAT     RTDLGAY       3    0
AGGACTGATGATTTTCATCTG     RTDDFHL       3    0
AGGACTGCGTCGGATCATTAT     RTASDHY       3    0
AGGACTGCTTGGTGGCAGACG     RTAWWQT       3    0
AGGACTGGGATGAATCTGCCT     RTGMNLP       3    0
AGGACTGGGCAGGTTCCTCCT     RTGQVPP       3    0
AGGACTGGGGGTGTTGAGCTG     RTGGVEL       3    0
AGGACTGGTTATCCTGTGTAT     RTGYPVY       3    0
AGGACTGGTTCTGTGTCTCCT     RTGSVSP       3    0
AGGACTGTGTTGCAGCAGCCT     RTVLQQP       3    0
AGGACTTATACGAGTCAGACG     RTYTSQT       3    0
AGGACTTATATTCTGCCTTTG     RTYILPL       3    0
AGGACTTCGGAGCATTAGGTG     RTSEHQV       3    0
AGGACTTGGACGGGTCATGAT     RTWTGHD       3    0
AGGACTTGTAGTGCGCATAAT     RTCSAHN       3    0
AGGAGTACTACGCCGTATGAG     RSTTPYE       3    0
AGGAGTACTTGGGATTATCCG     RSTWDYP       3    0
AGGAGTATGATGGGTCAGACT     RSMMGQT       3    0
AGGAGTATTCCTGAGCCTATG     RSIPEPM       3    0
AGGAGTATTGCTGATTCTAGG     RSIADSR       3    0
AGGAGTCCTTAGGTTGTTAAT     RSPQVVN       3    0
AGGAGTCTTGATCAGATTGAT     RSLDQID       3    0
AGGAGTCTTGTGGTTCCGCCG     RSLVVPP       3    0
AGGAGTGTTCAGGATTGGTCG     RSVQDWS       3    0
AGGAGTGTTGATCCTGATAAG     RSVDPDK       3    0
AGGAGTTGGGATACGCATTCT     RSWDTHS       3    0
AGGATGAATATTGATATTAGG     RMNIDIR       3    0
AGGATGAATCTGGCGCCGTCT     RMNLAPS       3    0
AGGATGAATGATATGTAGACT     RMNDMQT       3    0
AGGATGACGATGGATGGGAGT     RMTMDGS       3    0
AGGATGACGGATGATGTGCTT     RMTDDVL       3    0
AGGATGACGTTTGATTTGGCT     RMTFDLA       3    0
AGGATGAGTCAGTATGCGACT     RMSQYAT       3    0
AGGATGAGTTCGCAGCCGATT     RMSSQPI       3    0
AGGATGATGGCTATTTATCCT     RMMAIYP       3    0
AGGATGATGTGGCCTGAGGTT     RMMWPEV       3    0
AGGATGATTACTACGATGTAT     RMITTMY       3    0
AGGATGATTGATAATATTGAG     RMIDNIE       3    0
AGGATGCATGCTCCTGTGTAT     RMHAPVY       3    0
AGGATGCATGTTCCGGATGAT     RMHVPDD       3    0
AGGATGCATTTGTATACGTCG     RMHLYTS       3    0
AGGATGCCGATGTTGCATTGG     RMPMLHW       3    0
AGGATGCCGGCGAGTACTTCT     RMPASTS       3    0
AGGATGCCGTAGGTGCTTCCG     RMPQVLP       3    0
AGGATGCCTATTAATACGGAG     RMPINTE       3    0
AGGATGCCTCAGTGGGATACT     RMPQWDT       3    0
AGGATGCCTTGGGATGCGGAG     RMPWDAE       3    0
AGGATGCTGCTTGCGCCTCAG     RMLLAPQ       3    0
AGGATGCTTAGTACGTTGAAT     RMLSTLN       3    0
AGGATGCTTCCTTCTACTTTT     RMLPSTF       3    0
AGGATGGAGACGGAGACGTTT     RMETETF       3    0
AGGATGGAGATGGAGAATAAT     RMEMENN       3    0
AGGATGGAGATTATGGGGCAG     RMEIMGQ       3    0
AGGATGGAGCATTCTTTTCCT     RMEHSFP       3    0
AGGATGGAGCATTTTCATAAT     RMEHFHN       3    0
AGGATGGAGCCTTTTCTGCCG     RMEPFLP       3    0
AGGATGGAGGGGCAGGATATG     RMEGQDM       3    0
AGGATGGATAATGTTGAGACT     RMDNVET       3    0
AGGATGGATACGTTTCCTAAG     RMDTFPK       3    0
AGGATGGATCTGAATGCGAGT     RMDLNAS       3    0
AGGATGGATGCGGAGTCTCGT     RMDAESR       3    0
AGGATGGCTCAGATGACGCCG     RMAQMTP       3    0
AGGATGGCTGATACGGATCCT     RMADTDP       3    0
AGGATGGCTTCTGAGTTGGTT     RMASELV       3    0
AGGATGGGGTTTATTGCGAAT     RMGFIAN       3    0
AGGATGGGTATTACGACTACT     RMGITTT       3    0
AGGATGGTGCTTACGTTGACT     RMVLTLT       3    0
AGGATGGTGTTGGATACGGTG     RMVLDTV       3    0
AGGATGGTTATTGATACGCAT     RMVIDTH       3    0
AGGATGGTTCCGCCTGATGAT     RMVPPDD       3    0
AGGATGTAGATGAATTGGGAG     RMQMNWE       3    0
AGGATGTATTTGCTGCCTACT     RMYLLPT       3    0
AGGATGTCGGGTGATCTGCTT     RMSGDLL       3    0
AGGATGTCGGTTGCTGTTGAG     RMSVAVE       3    0
AGGATGTTGCATTGGGAGACT     RMLHWET       3    0
AGGATTAATACTTGGTATCCT     RINTWYP       3    0
AGGATTAATCTTAATATGAAT     RINLNMN       3    0
AGGATTACGGAGCTTCCGGAT     RITELPD       3    0
AGGATTACGTTTAATTATCCT     RITFNYP       3    0
AGGATTACTGATAATCAGGTT     RITDNQV       3    0
AGGATTACTTGTCCTATTGAG     RITCPIE       3    0
AGGATTATTGATGTGCGGACG     RIIDVRT       3    0
AGGATTCAGTCTGCGTCGTAT     RIQSASY       3    0
AGGATTCATAATCTGGCTTTG     RIHNLAL       3    0
AGGATTCATTTGAATATTGAT     RIHLNID       3    0
AGGATTCCGAATACGTTTAAG     RIPNTFK       3    0
AGGATTCCGAATCCGATGTGG     RIPNPMW       3    0
AGGATTCCGAGTCCGAGTACT     RIPSPST       3    0
AGGATTCCGGTTCCGGGTATG     RIPVPGM       3    0
AGGATTCCTATTGGTCTTCAT     RIPIGLH       3    0
AGGATTCCTGTGTGGACTCGG     RIPVWTR       3    0
AGGATTGAGATGCCTAAGCAG     RIEMPKQ       3    0
AGGATTGAGGTGACGGCTGAG     RIEVTAE       3    0
AGGATTGATACGATGAATCCG     RIDTMNP       3    0
AGGATTGATAGTCGTGCTGTG     RIDSRAV       3    0
AGGATTGATATTTCTCATCGG     RIDISHR       3    0
AGGATTGATGGTTATATGCTT     RIDGYML       3    0
AGGATTGCGGGTCCTATTAAT     RIAGPIN       3    0
AGGATTGCTAGTGAGAGTCGT     RIASESR       3    0
AGGATTGCTGTGCATGATTCT     RIAVHDS       3    0
AGGATTGGGCATGATCGTGCG     RIGHDRA       3    0
AGGATTGGTACTGAGCTGATG     RIGTELM       3    0
AGGATTGGTCTTGCTTATTCT     RIGLAYS       3    0
AGGATTGGTGTGCCGAGTGTT     RIGVPSV       3    0
AGGATTGTTCCTTCTCAGGAT     RIVPSQD       3    0
AGGATTTAGACTCTTGGTTAT     RIQTLGY       3    0
AGGATTTATAATTCTACGCAT     RIYNSTH       3    0
AGGATTTATATGGTTATGCCT     RIYMVMP       3    0
AGGATTTATTTTAATCTGCCG     RIYFNLP       3    0
AGGATTTCGTATTCTGAGAAT     RISYSEN       3    0
AGGATTTCTGTGACTCAGGAT     RISVTQD       3    0
AGGATTTGGCAGCTTAGTACT     RIWQLST       3    0
AGGATTTGGTCGACTCCGCAG     RIWSTPQ       3    0
AGGATTTGTAATGTGCTTAAG     RICNVLK       3    0
AGGATTTGTCTGGAGCCGACG     RICLEPT       3    0
AGGATTTTGACGTTGACTAAT     RILTLTN       3    0
AGGATTTTGATGGCGCCTCAG     RILMAPQ       3    0
AGGATTTTGGAGCCGCCGATG     RILEPPM       3    0
AGGATTTTTAATACTATTCCG     RIFNTIP       3    0
AGGATTTTTACTCTTCTTAAT     RIFTLLN       3    0
AGGATTTTTGCTTATGTGTCT     RIFAYVS       3    0
AGGCAGACGAGTTATATTCAT     RQTSYIH       3    0
AGGCAGATGACGGTTGTTGCT     RQMTVVA       3    0
AGGCAGATGCAGGCGGATATT     RQMQADI       3    0
AGGCAGATTCAGCCTGATACG     RQIQPDT       3    0
AGGCAGCATATGTCGGTGCCG     RQHMSVP       3    0
AGGCAGCATGATAATATGCAG     RQHDNMQ       3    0
AGGCAGCCGCTTCCTGAGAGG     RQPLPER       3    0
AGGCAGCCGTCGGCGGATCCG     RQPSADP       3    0
AGGCAGCTTGATACTGATGCT     RQLDTDA       3    0
AGGCAGGAGATTGCTCATTAT     RQEIAHY       3    0
AGGCAGGATGATATTACTGCT     RQDDITA       3    0
AGGCAGGATTGTCGTCCGATG     RQDCRPM       3    0
AGGCAGGCGCCTCCTTCGCAG     RQAPPSQ       3    0
AGGCAGGTGCCGGATAGTAGT     RQVPDSS       3    0
AGGCAGTATACGGAGCCTGCG     RQYTEPA       3    0
AGGCAGTATGAGAATCTGCCT     RQYENLP       3    0
AGGCAGTCTGTTGATCATCTG     RQSVDHL       3    0
AGGCAGTGGGCTCTGCCGGTG     RQWALPV       3    0
AGGCATAATGTGCGGATTGAT     RHNVRID       3    0
AGGCATAATGTTACGATGTTT     RHNVTMF       3    0
AGGCATACTTGGCTGGATTGG     RHTWLDW       3    0
AGGCATATGAATGTTCCTAGG     RHMNVPR       3    0
AGGCATATGACGGGTCCGAAT     RHMTGPN       3    0
AGGCATATGGCGGCTGCGGTT     RHMAAAV       3    0
AGGCATATTCAGGCTACTGGG     RHIQATG       3    0
AGGCATATTGTTGAGAAGGAG     RHIVEKE       3    0
AGGCATATTTCTTCGCATACG     RHISSHT       3    0
AGGCATCAGCATGATATTTTT     RHQHDIF       3    0
AGGCATCAGCCTTCTATTGAT     RHQPSID       3    0
AGGCATCATCTTCTTACGCCT     RHHLLTP       3    0
AGGCATCCGCAGCCGTATCCG     RHPQPYP       3    0
AGGCATCCTAGTATTTTGAAG     RHPSILK       3    0
AGGCATCTGATGTGTATGCCT     RHLMCMP       3    0
AGGCATCTTCTTTGTCCGCTT     RHLLCPL       3    0
AGGCATCTTTATAATCATTTG     RHLYNHL       3    0
AGGCATGATACGTATAATTAT     RHDTYNY       3    0
AGGCATGATACTGCGCGTCCG     RHDTARP       3    0
AGGCATGATCAGGATCTGTCG     RHDQDLS       3    0
AGGCATGATCATAATTTTCTT     RHDHNFL       3    0
AGGCATGCGATGGATCCGCCT     RHAMDPP       3    0
AGGCATGCTGAGCAGAAGTCT     RHAEQKS       3    0
AGGCATGTGACTAGTTGGGTG     RHVTSWV       3    0
AGGCATGTTGAGAATTGGCAT     RHVENWH       3    0
AGGCATGTTGGTACTCTGTCT     RHVGTLS       3    0
AGGCATGTTGTTCATGATCTT     RHVVHDL       3    0
AGGCATTATACTCCTGATCAT     RHYTPDH       3    0
AGGCATTATACTGCGGATCAG     RHYTADQ       3    0
AGGCATTATTGGAATACGCTG     RHYWNTL       3    0
AGGCATTGGGAGTATACTGCG     RHWEYTA       3    0
AGGCATTTGACGTGGCATATT     RHLTWHI       3    0
AGGCATTTGATTTCTAATAAT     RHLISNN       3    0
AGGCATTTGCTGATGTCGATG     RHLLMSM       3    0
AGGCATTTGTAGCTTCAGGAT     RHLQLQD       3    0
AGGCATTTTATTTCGCATAAT     RHFISHN       3    0
AGGCATTTTCAGGATCAGTCT     RHFQDQS       3    0
AGGCATTTTGATCCGGAGAAT     RHFDPEN       3    0
AGGCCGAATGCGCCTTCGTTG     RPNAPSL       3    0
AGGCCGACTATGAGTGTTCCG     RPTMSVP       3    0
AGGCCGACTGCTAGTAGTCCT     RPTASSP       3    0
AGGCCGATGACTTCGGATACG     RPMTSDT       3    0
AGGCCGATGATTTCTGAGCCT     RPMISEP       3    0
AGGCCGATTATTCATTATCTT     RPIIHYL       3    0
AGGCCGATTGATCCGACGGCG     RPIDPTA       3    0
AGGCCGCAGGTGGATTATCTT     RPQVDYL       3    0
AGGCCGCAGGTTGCTGATGAG     RPQVADE       3    0
AGGCCGCATCCGCCTTATAAT     RPHPPYN       3    0
AGGCCGCATGAGAAGACTGAG     RPHEKTE       3    0
AGGCCGCATGAGGCGATTAAG     RPHEAIK       3    0
AGGCCGCCGAATGAGACGTAT     RPPNETY       3    0
AGGCCGCCGACGCTTGATAAT     RPPTLDN       3    0
AGGCCGCCGCATACTCTGTTT     RPPHTLF       3    0
AGGCCGCCGCATCTGGAGTAG     RPPHLEQ       3    0
AGGCCGCCTCAGACTATTGAT     RPPQTID       3    0
AGGCCGCTGACGTTGCCTGGG     RPLTLPG       3    0
AGGCCGCTGTTGACTATGTAT     RPLLTMY       3    0
AGGCCGCTTTCGTATCAGCAG     RPLSYQQ       3    0
AGGCCGGAGATGACTAATGCT     RPEMTNA       3    0
AGGCCGGAGCATATTTCTGCT     RPEHISA       3    0
AGGCCGGATCATAGGCTGAAT     RPDHRLN       3    0
AGGCCGGATCATTTTAGGAAT     RPDHFRN       3    0
AGGCCGGCGATTGAGTATCAT     RPAIEYH       3    0
AGGCCGGCGCATCCTGGGATG     RPAHPGM       3    0
AGGCCGGCGCTGGAGTCGAAG     RPALESK       3    0
AGGCCGGCGGTTGCTTCTCGT     RPAVASR       3    0
AGGCCGGCGTTGTGGACGAAG     RPALWTK       3    0
AGGCCGGCTACGCATGAGTGG     RPATHEW       3    0
AGGCCGGCTCCTTTTAATGAG     RPAPFNE       3    0
AGGCCGGTGATTCCGTTTAAT     RPVIPFN       3    0
AGGCCGGTGCTGCTGGCGAGT     RPVLLAS       3    0
AGGCCGGTGGAGGAGAATGAT     RPVEEND       3    0
AGGCCGGTGTATGTTCCTAGT     RPVYVPS       3    0
AGGCCGGTTACTCTTGCGAAG     RPVTLAK       3    0
AGGCCGGTTTCTTATCCGAAT     RPVSYPN       3    0
AGGCCGTATATTATGCAGCAT     RPYIMQH       3    0
AGGCCGTCGAATAGTTATTGG     RPSNSYW       3    0
AGGCCGTCGACTGATCAGTGT     RPSTDQC       3    0
AGGCCGTCTACTACTATTTGG     RPSTTIW       3    0
AGGCCGTCTCTTTCTCCGCCT     RPSLSPP       3    0
AGGCCGTGTCCTCAGCCGCCG     RPCPQPP       3    0
AGGCCGTGTGAGATTAGTTGT     RPCEISC       3    0
AGGCCGTGTGAGCTGTAGAAG     RPCELQK       3    0
AGGCCGTTTACGAGTGTGCTG     RPFTSVL       3    0
AGGCCGTTTCATCATATTAAG     RPFHHIK       3    0
AGGCCTAATCCGCATCCTCTG     RPNPHPL       3    0
AGGCCTAATGAGAATGGTTCT     RPNENGS       3    0
AGGCCTAATGAGTTGCTTTGG     RPNELLW       3    0
AGGCCTACTCATCCTATGGCG     RPTHPMA       3    0
AGGCCTACTCCTAATAATTGG     RPTPNNW       3    0
AGGCCTACTTTTCTGTCGGAG     RPTFLSE       3    0
AGGCCTAGTCATATTTCGGTG     RPSHISV       3    0
AGGCCTAGTGAGATGCGGCAT     RPSEMRH       3    0
AGGCCTAGTTCTATGGAGCAT     RPSSMEH       3    0
AGGCCTATGAATACTTCGAAT     RPMNTSN       3    0
AGGCCTATGATTCCGTTGCCG     RPMIPLP       3    0
AGGCCTATGTTTTTGATTAGT     RPMFLIS       3    0
AGGCCTATTGATCATTCTTCT     RPIDHSS       3    0
AGGCCTCAGATTGGGAATTAT     RPQIGNY       3    0
AGGCCTCAGGCTATTTATCAT     RPQAIYH       3    0
AGGCCTCAGTCGTCGATTACT     RPQSSIT       3    0
AGGCCTCATGATTCTAGTATT     RPHDSSI       3    0
AGGCCTCATGCGTCTTCTTTT     RPHASSF       3    0
AGGCCTCCGAGTGATCGGACG     RPPSDRT       3    0
AGGCCTCCGGGTACGCTTTTG     RPPGTLL       3    0
AGGCCTCCTCTTGATCTGTTG     RPPLDLL       3    0
AGGCCTCCTGATGCTACGCGG     RPPDATR       3    0
AGGCCTCCTGCGCTTACTACG     RPPALTT       3    0
AGGCCTCCTGGGAATGTGTCT     RPPGNVS       3    0
AGGCCTCTGGGTCCTATTTAT     RPLGPIY       3    0
AGGCCTCTTCTTGTGGATAGG     RPLLVDR       3    0
AGGCCTCTTGCGAATACGTAT     RPLANTY       3    0
AGGCCTGAGACTATTGATGTG     RPETIDV       3    0
AGGCCTGATACTCGTAGTGTG     RPDTRSV       3    0
AGGCCTGATCAGGTGGTGGTG     RPDQVVV       3    0
AGGCCTGATCATACTATTGCG     RPDHTIA       3    0
AGGCCTGCGACTAATGCTGCG     RPATNAA       3    0
AGGCCTGCGACTGGTGCGGCG     RPATGAA       3    0
AGGCCTGCGTTTCAGGAGGTT     RPAFQEV       3    0
AGGCCTGGGCCGCCGTTTGCG     RPGPPFA       3    0
AGGCCTGGTGTGAAGCTTGAG     RPGVKLE       3    0
AGGCCTGTGCTTTCGCTTTGG     RPVLSLW       3    0
AGGCCTGTGTGGCATACTTAG     RPVWHTQ       3    0
AGGCCTGTTTTGTTGGGTCCT     RPVLLGP       3    0
AGGCCTTATACAACGTTGACT     RPYTTLT       3    0
AGGCCTTCTATGTATATGCCT     RPSMYMP       3    0
AGGCCTTCTCCTCCGATGAGG     RPSPPMR       3    0
AGGCCTTTGGTGGGTCAGACT     RPLVGQT       3    0
AGGCCTTTGTAGGCGACGGCT     RPLQATA       3    0
AGGCCTTTGTATACTCAGCCG     RPLYTQP       3    0
AGGCCTTTTCTTCATGAGATT     RPFLHEI       3    0
AGGCTGAAGGTTGATCTTTAT     RLKVDLY       3    0
AGGCTGAATACTTTGATTACG     RLNTLIT       3    0
AGGCTGAATATTGTGACTCCG     RLNIVTP       3    0
AGGCTGAATCTGTATCCGCAG     RLNLYPQ       3    0
AGGCTGAATGTTGATTCTAGG     RLNVDSR       3    0
AGGCTGAATTTTTCGTGGACG     RLNFSWT       3    0
AGGCTGACGAAGAGTGTTTTT     RLTKSVF       3    0
AGGCTGACGACGGATGCTCGG     RLTTDAR       3    0
AGGCTGACGACTATGTGGTCG     RLTTMWS       3    0
AGGCTGACGGCTACGACTCCT     RLTATTP       3    0
AGGCTGACTCAGGAGAGTGAT     RLTQESD       3    0
AGGCTGACTCCTAATGGTTGG     RLTPNGW       3    0
AGGCTGACTCTGAATTTTCCG     RLTLNFP       3    0
AGGCTGACTGATATTTTTAGG     RLTDIFR       3    0
AGGCTGAGTATGATTTCTGTT     RLSMISV       3    0
AGGCTGAGTCCGTTGCCGTGG     RLSPLPW       3    0
AGGCTGAGTGGGGAGGAGAGG     RLSGEER       3    0
AGGCTGATGGATTCGTATATT     RLMDSYI       3    0
AGGCTGATTCATATGTCGCCG     RLIHMSP       3    0
AGGCTGATTGGTCAGCATACG     RLIGQHT       3    0
AGGCTGATTTATTCTCAGGTT     RLIYSQV       3    0
AGGCTGCAGACTTATTTGTAT     RLQTYLY       3    0
AGGCTGCAGTATGATGAGCAG     RLQYDEQ       3    0
AGGCTGCATAATAGTATTTTG     RLHNSIL       3    0
AGGCTGCATCATACTGCGAAT     RLHHTAN       3    0
AGGCTGCATCTTATTATGCGG     RLHLIMR       3    0
AGGCTGCATGAGTGTAATATT     RLHECNI       3    0
AGGCTGCATGGTTTTATTTCG     RLHGFIS       3    0
AGGCTGCCGATGAATTGTGAT     RLPMNCD       3    0
AGGCTGCCGATGGTTCAGAAG     RLPMVQK       3    0
AGGCTGCCTAATCTGATGTCG     RLPNLMS       3    0
AGGCTGCCTATTCTTGCTCGG     RLPILAR       3    0
AGGCTGCCTGTTTAGGGTTGT     RLPVQGC       3    0
AGGCTGCTGAGTGTTGATGCG     RLLSVDA       3    0
AGGCTGCTTCATATGACGCCG     RLLHMTP       3    0
AGGCTGCTTGCGTGTCATGAT     RLLACHD       3    0
AGGCTGGAGCTGCAGTGGTCT     RLELQWS       3    0
AGGCTGGAGGCGACTGTTAGT     RLEATVS       3    0
AGGCTGGAGGGGAAGTTTTCT     RLEGKFS       3    0
AGGCTGGATAATCCGAATTAT     RLDNPNY       3    0
AGGCTGGATACTTATAGTTAT     RLDTYSY       3    0
AGGCTGGATCGTCTGTCGTAT     RLDRLSY       3    0
AGGCTGGATGGTCTTTCTCGG     RLDGLSR       3    0
AGGCTGGCGAGTGAGTTGGCT     RLASELA       3    0
AGGCTGGCTAATAATGAGCAG     RLANNEQ       3    0
AGGCTGGCTACTACTGCGCTT     RLATTAL       3    0
AGGCTGGGGATGGAGGATGGT     RLGMEDG       3    0
AGGCTGGTTCCGTCTATGTCG     RLVPSMS       3    0
AGGCTGGTTGATATTATTCGT     RLVDIIR       3    0
AGGCTGTAGGTGCATCCTGGT     RLQVHPG       3    0
AGGCTGTATATTCCTATTATT     RLYIPII       3    0
AGGCTGTATTCGCCGCCTCAT     RLYSPPH       3    0
AGGCTGTGGCAGTGGCCTCTT     RLWQWPL       3    0
AGGCTGTGGCCTCCGACGATG     RLWPPTM       3    0
AGGCTGTGTAATACTTGTGAT     RLCNTCD       3    0
AGGCTTAATAATTATCAGTCT     RLNNYQS       3    0
AGGCTTAATACGGTGCATACT     RLNTVHT       3    0
AGGCTTAATGGGTATCAGTCT     RLNGYQS       3    0
AGGCTTACTTAGGCTGAGATT     RLTQAEI       3    0
AGGCTTAGTACGCATGTGGTT     RLSTHVV       3    0
AGGCTTAGTCCGGTTACGTTG     RLSPVTL       3    0
AGGCTTAGTCTTGATAGTTCT     RLSLDSS       3    0
AGGCTTAGTGCTTTTGATACT     RLSAFDT       3    0
AGGCTTAGTGTGACGCCTACG     RLSVTPT       3    0
AGGCTTATTACTATGCCGCAG     RLITMPQ       3    0
AGGCTTATTGATCCTCATTAT     RLIDPHY       3    0
AGGCTTATTGATGATACGATT     RLIDDTI       3    0
AGGCTTATTGTTGATCGTTAT     RLIVDRY       3    0
AGGCTTCAGATTTGGGATTCT     RLQIWDS       3    0
AGGCTTCCGGATGTTCAGATG     RLPDVQM       3    0
AGGCTTCCGTGTAATATGGAT     RLPCNMD       3    0
AGGCTTCCTGAGGGGCCTAAT     RLPEGPN       3    0
AGGCTTCCTGCGCATGGGGAG     RLPAHGE       3    0
AGGCTTCCTTTGCCTGATCTG     RLPLPDL       3    0
AGGCTTCTGCTTTGGGCTGAT     RLLLWAD       3    0
AGGCTTCTTACGACGTTGGCG     RLLTTLA       3    0
AGGCTTCTTTTTCCTATGGAG     RLLFPME       3    0
AGGCTTGAGACGGCTCAGAAT     RLETAQN       3    0
AGGCTTGAGCTTGATCATGAT     RLELDHD       3    0
AGGCTTGAGTATGGTACTGCT     RLEYGTA       3    0
AGGCTTGATCTGAAGGCGCAT     RLDLKAH       3    0
AGGCTTGATGAGCTGTCTCGG     RLDELSR       3    0
AGGCTTGATTCTCCGTATAAT     RLDSPYN       3    0
AGGCTTGATTCTGCTCTGCGG     RLDSALR       3    0
AGGCTTGATTGTCCGAAGCAG     RLDCPKQ       3    0
AGGCTTGCGGAGCCGTGGCAT     RLAEPWH       3    0
AGGCTTGCTACGCCGAATAGG     RLATPNR       3    0
AGGCTTGGGGATGATCCTACT     RLGDDPT       3    0
AGGCTTGGTCTTTCTGTGATG     RLGLSVM       3    0
AGGCTTGGTTATTGGAGTAAG     RLGYWSK       3    0
AGGCTTGTGTTGATTAGTCAG     RLVLISQ       3    0
AGGCTTTATACGGATACGCTT     RLYTDTL       3    0
AGGCTTTATTCTAGTGATAAT     RLYSSDN       3    0
AGGCTTTCGACGATTTTGTAT     RLSTILY       3    0
AGGCTTTCTGATTGGATTCAT     RLSDWIH       3    0
AGGCTTTGGACTGTGGATGTT     RLWTVDV       3    0
AGGCTTTGGGCTTCTCCTACG     RLWASPT       3    0
AGGGAGAATGTTAGTTTGTGT     RENVSLC       3    0
AGGGAGACTATGTCGTATTTG     RETMSYL       3    0
AGGGAGACTTCTTGGCCGTAT     RETSWPY       3    0
AGGGAGACTTTGTTTCCGCAG     RETLFPQ       3    0
AGGGAGAGTCAGATTGAGCCG     RESQIEP       3    0
AGGGAGATGACGAATATTATG     REMTNIM       3    0
AGGGAGATGACTATTAGTTAT     REMTISY       3    0
AGGGAGATGCTTGTTACTAGT     REMLVTS       3    0
AGGGAGATTCCGCTTTTGTCG     REIPLLS       3    0
AGGGAGATTCCTGAGGTGACT     REIPEVT       3    0
AGGGAGATTGCTCATATTACT     REIAHIT       3    0
AGGGAGATTGTGACTATTCAG     REIVTIQ       3    0
AGGGAGCATAATTTGGATCAT     REHNLDH       3    0
AGGGAGCATACGTAGGCGTCT     REHTQAS       3    0
AGGGAGCATCTTACTGTGGCT     REHLTVA       3    0
AGGGAGCATGTGAATCTTAAT     REHVNLN       3    0
AGGGAGCCGATGTCGTCGTCT     REPMSSS       3    0
AGGGAGCCGTGGCTTTCTCTG     REPWLSL       3    0
AGGGAGCCTATGTCTACTCCT     REPMSTP       3    0
AGGGAGCCTATTCCTTAGGCG     REPIPQA       3    0
AGGGAGCCTGTGTATCCGACG     REPVYPT       3    0
AGGGAGCCTTGGACTCTTCCT     REPWTLP       3    0
AGGGAGCTGCCTTATGAGGTT     RELPYEV       3    0
AGGGAGCTGGTGTTGAATGAT     RELVLND       3    0
AGGGAGCTGTATCTGAATCGT     RELYLNR       3    0
AGGGAGCTTAATACGTATGCT     RELNTYA       3    0
AGGGAGCTTGATGTGATGGTT     RELDVMV       3    0
AGGGAGGAGGCTCATTTTAGT     REEAHFS       3    0
AGGGAGGATAGTTCTTCGTGG     REDSSSW       3    0
AGGGAGGCGAGTTTTGCGCAT     REASFAH       3    0
AGGGAGGCGCTTTTTTTTCCG     REALFFP       3    0
AGGGAGGGGGAGTTTCATCCT     REGEFHP       3    0
AGGGAGGGGGGTTTTCCGAAT     REGGFPN       3    0
AGGGAGGTGCCGCCTGTTGTT     REVPPVV       3    0
AGGGAGGTTGGGTATCAGTTT     REVGYQF       3    0
AGGGAGTATACGTGGAAGTTT     REYTWKF       3    0
AGGGAGTATCGGGAGGTTGTG     REYREVV       3    0
AGGGAGTCGATGCCGAATGTT     RESMPNV       3    0
AGGGAGTGGACGGGTGATATT     REWTGDI       3    0
AGGGAGTTGCCTCAGGTGTAT     RELPQVY       3    0
AGGGAGTTTCATGGTTATTTT     REFHGYF       3    0
AGGGATAAGCTTAATCCTGTT     RDKLNPV       3    0
AGGGATACGAGTGGGGCGCTT     RDTSGAL       3    0
AGGGATACGATGATTGAGTTG     RDTMIEL       3    0
AGGGATACGCTGCATGGTAGT     RDTLHGS       3    0
AGGGATACGGATCGGTATGCT     RDTDRYA       3    0
AGGGATACGTATTCGTCTACT     RDTYSST       3    0
AGGGATACGTTGCTGTCTTGG     RDTLLSW       3    0
AGGGATACGTTGTCGTTTAGT     RDTLSFS       3    0
AGGGATACGTTTATGGAGTTT     RDTFMEF       3    0
AGGGATACTATTTTGAGTTCT     RDTILSS       3    0
AGGGATACTGATGTGACGATT     RDTDVTI       3    0
AGGGATACTGGGCCGTTTACT     RDTGPFT       3    0
AGGGATAGGATTGTTCTGCCT     RDRIVLP       3    0
AGGGATATGACTCCGCAGAAT     RDMTPQN       3    0
AGGGATATGAGGCAGCATGTG     RDMRQHV       3    0
AGGGATATGAGTCGGAGTGTG     RDMSRSV       3    0
AGGGATATGATGACTATTACG     RDMMTIT       3    0
AGGGATATGCTTCAGAGTATG     RDMLQSM       3    0
AGGGATATGTCGCATCATAAT     RDMSHHN       3    0
AGGGATCAGCATATGCTGGCG     RDQHMLA       3    0
AGGGATCAGCCTCCGCGGCAT     RDQPPRH       3    0
AGGGATCATATGTCGACGAAT     RDHMSTN       3    0
AGGGATCCGCATATTCTTTGG     RDPHILW       3    0
AGGGATCCGGCTCATCCTGCG     RDPAHPA       3    0
AGGGATCTGCCGGGGATTCAT     RDLPGIH       3    0
AGGGATCTGTCTCTGGTTCAG     RDLSLVQ       3    0
AGGGATCTTACGTGTATGCCG     RDLTCMP       3    0
AGGGATCTTGTTTTTGTTAAG     RDLVFVK       3    0
AGGGATGAGCTGGCTCATGCG     RDELAHA       3    0
AGGGATGAGTTGCGGCTTATT     RDELRLI       3    0
AGGGATGATCCGCGGTATCAG     RDDPRYQ       3    0
AGGGATGATTGTTTGCCTCCT     RDDCLPP       3    0
AGGGATGCGAATCTGAAGCAG     RDANLKQ       3    0
AGGGATGCGACTATTTATGCG     RDATIYA       3    0
AGGGATGCGATTAGGGATCTT     RDAIRDL       3    0
AGGGATGCTAGTACTAATGAT     RDASTND       3    0
AGGGATGCTATGCATTTTACT     RDAMHFT       3    0
AGGGATGCTCATGGTCATTTG     RDAHGHL       3    0
AGGGATGCTGGGTCGGTTCCG     RDAGSVP       3    0
AGGGATGGTGAGTCGAGTGCT     RDGESSA       3    0
AGGGATGGTTCTGATGTTGGG     RDGSDVG       3    0
AGGGATGTGCAGCTGACTGCG     RDVQLTA       3    0
AGGGATGTGCATGATAGGATG     RDVHDRM       3    0
AGGGATGTGCGTCTTCCGGGT     RDVRLPG       3    0
AGGGATGTTCGTTTGCTTTAT     RDVRLLY       3    0
AGGGATGTTCTTGCGTCGGTG     RDVLASV       3    0
AGGGATGTTGCTAATTCGGCT     RDVANSA       3    0
AGGGATTATCTGAATTATACG     RDYLNYT       3    0
AGGGATTATTTGCCGAGTCAG     RDYLPSQ       3    0
AGGGATTGGGCTCTGATGACG     RDWALMT       3    0
AGGGATTGTAGTCCTGAGGTG     RDCSPEV       3    0
AGGGATTGTGGGCCGGCGCTG     RDCGPAL       3    0
AGGGATTTGGAGCTTTTTGCG     RDLELFA       3    0
AGGGATTTGTCTCGTCCGCAT     RDLSRPH       3    0
AGGGATTTTAATACTCATAAT     RDFNTHN       3    0
AGGGATTTTATGCATACGAAT     RDFMHTN       3    0
AGGGATTTTCCGTATACGCAT     RDFPYTH       3    0
AGGGATTTTGCGCCGTAGAAG     RDFAPQK       3    0
AGGGCGAATATGATTGTTGGT     RANMIVG       3    0
AGGGCGACGCCTCCGGTTAAG     RATPPVK       3    0
AGGGCGACGTCTTTGTATACG     RATSLYT       3    0
AGGGCGATGGCTCTTTCTCTT     RAMALSL       3    0
AGGGCGATTACGGAGGCTGGT     RAITEAG       3    0
AGGGCGATTAGTGCTATTTAT     RAISAIY       3    0
AGGGCGCAGGAGCTGCTGCTT     RAQELLL       3    0
AGGGCGCATGATCTGAGTGAT     RAHDLSD       3    0
AGGGCGCCGATTTTTATGATT     RAPIFMI       3    0
AGGGCGCCTACTTTTAGTTAT     RAPTFSY       3    0
AGGGCGCCTCAGATGCTTTCG     RAPQMLS       3    0
AGGGCGCCTGGTGATTGTGCG     RAPGDCA       3    0
AGGGCGCTGATGAGTGCTAGT     RALMSAS       3    0
AGGGCGCTGGATTCGGTTGGT     RALDSVG       3    0
AGGGCGCTGTTTCATGAGAAG     RALFHEK       3    0
AGGGCGCTTAGTTCGACTATT     RALSSTI       3    0
AGGGCGGAGTGTCCTGTGATT     RAECPVI       3    0
AGGGCGGATCATTCTCAGCGT     RADHSQR       3    0
AGGGCGGATCCGGATCTTAAT     RADPDLN       3    0
AGGGCGGATGCGAGTGTTAAT     RADASVN       3    0
AGGGCGGATGGGTTTTTTGTG     RADGFFV       3    0
AGGGCGGATTCGTTTACTGTT     RADSFTV       3    0
AGGGCGGATTGGAGGCATGAG     RADWRHE       3    0
AGGGCGGCGATGACTTTGATG     RAAMTLM       3    0
AGGGCGGCTCCGACGTCGGAG     RAAPTSE       3    0
AGGGCGGCTGGTATGGAGTTT     RAAGMEF       3    0
AGGGCGGGGAATGAGCTGAGT     RAGNELS       3    0
AGGGCGGGTGTGTTGCCTACT     RAGVLPT       3    0
AGGGCGGTGCATCATTTGCCT     RAVHHLP       3    0
AGGGCGGTGGAGTGGCTGCCT     RAVEWLP       3    0
AGGGCGGTTGCTCATCAGAGT     RAVAHQS       3    0
AGGGCGTCGACGACTCATGGT     RASTTHG       3    0
AGGGCGTGGTCGGATTATACG     RAWSDYT       3    0
AGGGCGTTGGTTGATTATTGT     RALVDYC       3    0
AGGGCTACGGAGTTTGGGTTG     RATEFGL       3    0
AGGGCTACTGTTGAGCCGACG     RATVEPT       3    0
AGGGCTATTACGTAGAATTTT     RAITQNF       3    0
AGGGCTCAGCCGCCTGCGGTG     RAQPPAV       3    0
AGGGCTCATCAGGTGACGCTT     RAHQVTL       3    0
AGGGCTCATGAGGCTACTTAT     RAHEATY       3    0
AGGGCTCATGTTCCGCATCCT     RAHVPHP       3    0
AGGGCTCCGGAGCCTACGCGG     RAPEPTR       3    0
AGGGCTCCTACGCAGGGTATT     RAPTQGI       3    0
AGGGCTCTTACGGATGGGCAT     RALTDGH       3    0
AGGGCTCTTTTGCATTATTCG     RALLHYS       3    0
AGGGCTGATACTTGGTTTTTG     RADTWFL       3    0
AGGGCTGATCAGTATTTTCAT     RADQYFH       3    0
AGGGCTGATTATCATACTTCT     RADYHTS       3    0
AGGGCTGCTGTGGATGAGCAG     RAAVDEQ       3    0
AGGGCTGTGCTTCCGGCGCCG     RAVLPAP       3    0
AGGGCTGTGGGTACTCCGAAT     RAVGTPN       3    0
AGGGCTGTTACGACTACGAGT     RAVTTTS       3    0
AGGGCTGTTGTGGCGGAGCCG     RAVVAEP       3    0
AGGGCTTATAATGAGCCGTTT     RAYNEPF       3    0
AGGGCTTATGCTATGTATCCT     RAYAMYP       3    0
AGGGCTTATTTGACGTATTCG     RAYLTYS       3    0
AGGGCTTCTCATGAGCAGCTT     RASHEQL       3    0
AGGGCTTTTCAGGCTTATAAT     RAFQAYN       3    0
AGGGGGACTATTGAGATTGTT     RGTIEIV       3    0
AGGGGGAGTCTGACGGATTTT     RGSLTDF       3    0
AGGGGGATTGATTGGCCTTCG     RGIDWPS       3    0
AGGGGGCATCATCATCAGGCG     RGHHHQA       3    0
AGGGGGCATGCGCCGGTGTAG     RGHAPVQ       3    0
AGGGGGGAGCCTTATACGCCT     RGEPYTP       3    0
AGGGGGGCGAGTCCTACGGAT     RGASPTD       3    0
AGGGGGGCGCTTGATCGTGAT     RGALDRD       3    0
AGGGGGTCGAATGTTAATGAG     RGSNVNE       3    0
AGGGGGTGGGAGCATATTACA     RGWEHIT       3    0
AGGGGGTTTGATCATTATATG     RGFDHYM       3    0
AGGGGTAATTTGCCGACGGCT     RGNLPTA       3    0
AGGGGTACTATGTCTCATCAG     RGTMSHQ       3    0
AGGGGTATTGAGCCGAGTGAG     RGIEPSE       3    0
AGGGGTCAGTCGATGCCTCCG     RGQSMPP       3    0
AGGGGTCATTTGCTTAGTTGG     RGHLLSW       3    0
AGGGGTCCGATTGCTCCGAGG     RGPIAPR       3    0
AGGGGTCCTGTGGTTCGTATT     RGPVVRI       3    0
AGGGGTCCTTTGCTTCCGGCG     RGPLLPA       3    0
AGGGGTCTTGATACTATTAGG     RGLDTIR       3    0
AGGGGTGAGACTAAGCCGCCG     RGETKPP       3    0
AGGGGTGATAGTCCGCCGACT     RGDSPPT       3    0
AGGGGTGATCAGCCTAGTACG     RGDQPST       3    0
AGGGGTGATGTGCCGCTGATG     RGDVPLM       3    0
AGGGGTGATTCGTTGACTACT     RGDSLTT       3    0
AGGGGTGATTTGAGGATTAGT     RGDLRIS       3    0
AGGGGTGATTTGGCGTATGCG     RGDLAYA       3    0
AGGGGTGTGTCTGTTAATCCT     RGVSVNP       3    0
AGGGGTTATAGTGCGCCGATT     RGYSAPI       3    0
AGGGGTTTGGAGACTCCTAAG     RGLETPK       3    0
AGGGTGACGGCTCATGAGCTG     RVTAHEL       3    0
AGGGTGACGTATAGTGATCAT     RVTYSDH       3    0
AGGGTGACGTATTTTCCTATT     RVTYFPI       3    0
AGGGTGACTACGCAGGTGAAT     RVTTQVN       3    0
AGGGTGACTCTTGATGTGACG     RVTLDVT       3    0
AGGGTGACTGATTATTCGCGT     RVTDYSR       3    0
AGGGTGCCGGGGCTGAAGGCT     RVPGLKA       3    0
AGGGTGCCGGTTGCGAATCAG     RVPVANQ       3    0
AGGGTGCCTACTTATGAGCCT     RVPTYEP       3    0
AGGGTGCCTGATTCGGGTTTT     RVPDSGF       3    0
AGGGTGCTTGAGCGGGAGCAG     RVLEREQ       3    0
AGGGTGCTTGATAGTTCTTTT     RVLDSSF       3    0
AGGGTGGAGACTTAGCTGACT     RVETQLT       3    0
AGGGTGGAGCAGAATCTTATT     RVEQNLI       3    0
AGGGTGGAGCCTGTTTCGTAG     RVEPVSQ       3    0
AGGGTGGAGCTGTCGCCGTAT     RVELSPY       3    0
AGGGTGGATCATACGAGGGGT     RVDHTRG       3    0
AGGGTGGATGAGAATATTCAT     RVDENIH       3    0
AGGGTGGCGCATAGTTATAAT     RVAHSYN       3    0
AGGGTGGCTAATGTTTATGCT     RVANVYA       3    0
AGGGTGGTGACGCTTATTATG     RVVTLIM       3    0
AGGGTGGTGTCTCATACTCCT     RVVSHTP       3    0
AGGGTGGTTACGGAGGATATG     RVVTEDM       3    0
AGGGTGTAGACTGATTATACG     RVQTDYT       3    0
AGGGTGTATTTGCATTATGAT     RVYLHYD       3    0
AGGGTGTCGCCTTGGGAGGTT     RVSPWEV       3    0
AGGGTGTCTAATACGCATCTT     RVSNTHL       3    0
AGGGTGTCTGATACGGGTCCT     RVSDTGP       3    0
AGGGTGTGGCCTCCGCTGAAG     RVWPPLK       3    0
AGGGTGTTGTAGGCGGCGACT     RVLQAAT       3    0
AGGGTGTTTCATCATCAGTCT     RVFHHQS       3    0
AGGGTTAATATGACTTAGATT     RVNMTQI       3    0
AGGGTTAATCTGCATAATCAT     RVNLHNH       3    0
AGGGTTAATGAGCTGACTCCT     RVNELTP       3    0
AGGGTTACGACTCAGGCTACG     RVTTQAT       3    0
AGGGTTATGGATTGGGGTACT     RVMDWGT       3    0
AGGGTTCAGCATTTTTCTCCT     RVQHFSP       3    0
AGGGTTCAGGCGATGACTTCT     RVQAMTS       3    0
AGGGTTCATGAGTTGGGTGCT     RVHELGA       3    0
AGGGTTCATGATTGGTATGTG     RVHDWYV       3    0
AGGGTTCCGATGAATTATTGG     RVPMNYW       3    0
AGGGTTCCGGAGATTGCTGAT     RVPEIAD       3    0
AGGGTTCCTGAGTATTGGTCT     RVPEYWS       3    0
AGGGTTCTGTTGATGTGGCAT     RVLLMWH       3    0
AGGGTTGAGGGGCTGGCTGTT     RVEGLAV       3    0
AGGGTTGATGGTAGTCAGTGG     RVDGSQW       3    0
AGGGTTGATGTTGAGATGAAG     RVDVEMK       3    0
AGGGTTGATTATCGTACGTCG     RVDYRTS       3    0
AGGGTTGATTTGACTTGGCTG     RVDLTWL       3    0
AGGGTTGCTGGGACGTCGCAG     RVAGTSQ       3    0
AGGGTTGGGACGGATGCTCAT     RVGTDAH       3    0
AGGGTTGGTACGCCTTCTGTT     RVGTPSV       3    0
AGGGTTGGTATGAGTATTTCG     RVGMSIS       3    0
AGGGTTGGTCATTATCATCTT     RVGHYHL       3    0
AGGGTTGTGGATAGGTATACT     RVVDRYT       3    0
AGGGTTGTGTATCAGCCTATT     RVVYQPI       3    0
AGGGTTTATGTGCATTTTCAT     RVYVHFH       3    0
AGGGTTTCGATGTGTCAGGCT     RVSMCQA       3    0
AGGGTTTCGGAGTCGATGCTT     RVSESML       3    0
AGGGTTTCGGTTAATCCTATG     RVSVNPM       3    0
AGGTAGATGGTTAATTATGAT     RQMVNYD       3    0
AGGTAGGCGTCTGAGCATGTG     RQASEHV       3    0
AGGTAGGGGGAGTTTAATATT     RQGEFNI       3    0
AGGTAGGTGCCTAATATTAGT     RQVPNIS       3    0
AGGTATACTCAGTATATGACT     RYTQYMT       3    0
AGGTATACTCTTCCGAATAGT     RYTLPNS       3    0
AGGTATATGCAGACGATTCAT     RYMQTIH       3    0
AGGTATATTGCGGATCGTGAT     RYIADRD       3    0
AGGTATCAGTGGCCTGATCAG     RYQWPDQ       3    0
AGGTATCTGCCTAGTCCGGAT     RYLPSPD       3    0
AGGTATCTGGAGTCGCCGCAG     RYLESPQ       3    0
AGGTATCTTTTGCCGATTCCT     RYLLPIP       3    0
AGGTATGAGACGTTGCGGCAG     RYETLRQ       3    0
AGGTATGAGCCTATTACTCAG     RYEPITQ       3    0
AGGTATGAGGCGAAGCCGTCT     RYEAKPS       3    0
AGGTATGAGGTGCATTCGATT     RYEVHSI       3    0
AGGTATGAGTCTCATGATTTG     RYESHDL       3    0
AGGTATGAGTTGCAGGCTCAT     RYELQAH       3    0
AGGTATGATGCTTATTATAAG     RYDAYYK       3    0
AGGTATGCGCCGCCGGTGCAT     RYAPPVH       3    0
AGGTATGCGCTTCCGATGCTG     RYALPML       3    0
AGGTATGGGGATCCTTCTATT     RYGDPSI       3    0
AGGTATGGTGAGAGTGCGAAT     RYGESAN       3    0
AGGTATGTGAATCCGTCTCCT     RYVNPSP       3    0
AGGTATGTGATTGAGCTTGTG     RYVIELV       3    0
AGGTATGTGGCGCCTCCGATG     RYVAPPM       3    0
AGGTATGTTCCTCCTAATCAT     RYVPPNH       3    0
AGGTATTTGCCGCTGTAGAAG     RYLPLQK       3    0
AGGTATTTGTCTTCTATGACG     RYLSSMT       3    0
AGGTATTTTAATCTGCAGTCG     RYFNLQS       3    0
AGGTCGAATGTGTATTATACT     RSNVYYT       3    0
AGGTCGACTAATGAGTTGCCT     RSTNELP       3    0
AGGTCGACTGATCCGAGTTGG     RSTDPSW       3    0
AGGTCGACTGTGGAGGCTCTG     RSTVEAL       3    0
AGGTCGACTTATGAGAACTAT     RSTYENY       3    0
AGGTCGAGTATGTCTTATCAT     RSSMSYH       3    0
AGGTCGATGATTATTTAGGTG     RSMIIQV       3    0
AGGTCGATGGATGAGTCGAGG     RSMDESR       3    0
AGGTCGATTCCGGATGATACG     RSIPDDT       3    0
AGGTCGATTGAGTATTCTTCT     RSIEYSS       3    0
AGGTCGATTGTGATTCATACT     RSIVIHT       3    0
AGGTCGCATATTGATATGTAT     RSHIDMY       3    0
AGGTCGCCGATGGAGTGGCTT     RSPMEWL       3    0
AGGTCGCCTCAGCATCTTTGG     RSPQHLW       3    0
AGGTCGCTTTCTAATAGTATT     RSLSNSI       3    0
AGGTCGGCGATTCAGCTGCAT     RSAIQLH       3    0
AGGTCGGCGTAGATTAATCAT     RSAQINH       3    0
AGGTCGGCTAATGATTATATT     RSANDYI       3    0
AGGTCGGTGAGTATGCATGAG     RSVSMHE       3    0
AGGTCGGTGGCTAATCTTCTG     RSVANLL       3    0
AGGTCGGTTGCTATGGTGGCG     RSVAMVA       3    0
AGGTCGGTTTCTTGGATGCCT     RSVSWMP       3    0
AGGTCGTATACTGTTGCTTAT     RSYTVAY       3    0
AGGTCGTATGAGATTGGGAAG     RSYEIGK       3    0
AGGTCGTCTGTTTGTGTTGGG     RSSVCVG       3    0
AGGTCGTGGGAGGGTGTGCAG     RSWEGVQ       3    0
AGGTCGTTGGATCTTTTGGAT     RSLDLLD       3    0
AGGTCGTTTCATAATAATAAT     RSFHNNN       3    0
AGGTCTAATCTGCAGCCTCAT     RSNLQPH       3    0
AGGTCTCCGGGGCATGATATG     RSPGHDM       3    0
AGGTCTCCTGTGCCGCTGTCT     RSPVPLS       3    0
AGGTCTGAGTTGCCGACGAAT     RSELPTN       3    0
AGGTCTGAGTTGCTGCTTCCT     RSELLLP       3    0
AGGTCTGATCATGTTCCGACG     RSDHVPT       3    0
AGGTCTGCGCCTCCGCATCTG     RSAPPHL       3    0
AGGTCTGCTCTGATTTTGGAG     RSALILE       3    0
AGGTCTGCTGAGGATAATATT     RSAEDNI       3    0
AGGTCTGTGGCTGTTGAGTCT     RSVAVES       3    0
AGGTCTTTGCCGCTTGTTTAT     RSLPLVY       3    0
AGGTCTTTTCTGCCGGGTCTT     RSFLPGL       3    0
AGGTGGAATGATCAGGCGGTG     RWNDQAV       3    0
AGGTGGACGATGGATCCGCGG     RWTMDPR       3    0
AGGTGGACTGGTCCTGATCAG     RWTGPDQ       3    0
AGGTGGATGACGGAGGGTAGG     RWMTEGR       3    0
AGGTGGCAGACTTCGCTTTAT     RWQTSLY       3    0
AGGTGGCATCCGGATTGGTTG     RWHPDWL       3    0
AGGTGGCATCTGCCTCCGGTG     RWHLPPV       3    0
AGGTGGCATGAGGATCGTACT     RWHEDRT       3    0
AGGTGGCATGATAGTCTGGAT     RWHDSLD       3    0
AGGTGGGAGATTTTTTCGCAT     RWEIFSH       3    0
AGGTGGGAGCTTAGGGATGCT     RWELRDA       3    0
AGGTGGGAGGATCGTCTGCCT     RWEDRLP       3    0
AGGTGGGAGGTGCTTACGACT     RWEVLTT       3    0
AGGTGGGAGTCGGCTATGACT     RWESAMT       3    0
AGGTGGGATATGCGGACGATT     RWDMRTI       3    0
AGGTGGGTTAATCCGACGTCT     RWVNPTS       3    0
AGGTGGGTTCATATTTCTGAG     RWVHISE       3    0
AGGTGGTCTACGAATGCTCTT     RWSTNAL       3    0
AGGTGGTCTCTTCCGGCTAAT     RWSLPAN       3    0
AGGTGGTGGACGCAGCCGCAT     RWWTQPH       3    0
AGGTGGTGGGCTCCGGGTGAG     RWWAPGE       3    0
AGGTGGTTTGATTCTCGGAAT     RWFDSRN       3    0
AGGTGTAATCATAATAGTGTG     RCNHNSV       3    0
AGGTGTATGATTCCTGAGACG     RCMIPET       3    0
AGGTGTATTGATGGTAGTCGT     RCIDGSR       3    0
AGGTGTATTTTGCCTAATCAG     RCILPNQ       3    0
AGGTGTCTGTGTTATACTCTG     RCLCYTL       3    0
AGGTGTGCTCATTTTGAGATG     RCAHFEM       3    0
AGGTGTGGTCATAATTGTGAT     RCGHNCD       3    0
AGGTGTGTGAATTCTATGGCG     RCVNSMA       3    0
AGGTGTGTGGATTCTTTGATT     RCVDSLI       3    0
AGGTGTTTGTATCATCCGACG     RCLYHPT       3    0
AGGTTGAATTGGGCTATTTGG     RLNWAIW       3    0
AGGTTGACTACTGATATGTTG     RLTTDML       3    0
AGGTTGCAGACTTGTATTCAT     RLQTCIH       3    0
AGGTTGCAGATTTATACTCCT     RLQIYTP       3    0
AGGTTGCAGGAGTGGATTACG     RLQEWIT       3    0
AGGTTGCAGTGGGATATTGTG     RLQWDIV       3    0
AGGTTGCATACGCCTTGTGAG     RLHTPCE       3    0
AGGTTGCATGCGATGAATCCT     RLHAMNP       3    0
AGGTTGCCGACTTGGAGTAAT     RLPTWSN       3    0
AGGTTGCCGGATATGTGGTCG     RLPDMWS       3    0
AGGTTGCCGTCTCAGCCGAAG     RLPSQPK       3    0
AGGTTGCCGTTGATGTATCGT     RLPLMYR       3    0
AGGTTGCCGTTGGGTACTTTG     RLPLGTL       3    0
AGGTTGCCTACGGTTTTGTAG     RLPTVLQ       3    0
AGGTTGCCTGCTGCTAAGACT     RLPAAKT       3    0
AGGTTGCTGAATGATCCTATG     RLLNDPM       3    0
AGGTTGCTGAGTACGGATTCT     RLLSTDS       3    0
AGGTTGCTGGATACTGAGAAT     RLLDTEN       3    0
AGGTTGCTGGGTGATGCTCTG     RLLGDAL       3    0
AGGTTGCTTAATCCGTTTCTT     RLLNPFL       3    0
AGGTTGGAGCCGCAGATGGTT     RLEPQMV       3    0
AGGTTGGATACGGTGCATTCT     RLDTVHS       3    0
AGGTTGGATATGAATCCTAAT     RLDMNPN       3    0
AGGTTGGATCCGGCTTCTGAT     RLDPASD       3    0
AGGTTGGATTATCAGATGTAT     RLDYQMY       3    0
AGGTTGGCGAATGCGTTTCCT     RLANAFP       3    0
AGGTTGGCGATGGCTGCTCTG     RLAMAAL       3    0
AGGTTGGCTTGGGAGAATGTT     RLAWENV       3    0
AGGTTGGGTGTGAATTGTCAG     RLGVNCQ       3    0
AGGTTGTATCTGCTGGATCCG     RLYLLDP       3    0
AGGTTGTCTGCTATGGCTATG     RLSAMAM       3    0
AGGTTGTTGCATGCGGCTGAG     RLLHAAE       3    0
AGGTTGTTGTCGACTTATCTG     RLLSTYL       3    0
AGGTTTACGGTTCAGCCGAGT     RFTVQPS       3    0
AGGTTTACTGCTCATCATCTT     RFTAHHL       3    0
AGGTTTACTGCTGATTGTGCG     RFTADCA       3    0
AGGTTTATTACGAATAATCCT     RFITNNP       3    0
AGGTTTCAGAATGATACGCAT     RFQNDTH       3    0
AGGTTTCATGCGGCGATGCCT     RFHAAMP       3    0
AGGTTTCATGGTTTTAATCCG     RFHGFNP       3    0
AGGTTTCCGTTGTATCCGCTT     RFPLYPL       3    0
AGGTTTCCTTATGATCCTCCT     RFPYDPP       3    0
AGGTTTGAGAATCTGGGGCAT     RFENLGH       3    0
AGGTTTGAGAGTATGGTTGAG     RFESMVE       3    0
AGGTTTGAGTCTCATAGTTCG     RFESHSS       3    0
AGGTTTGATACGAGTGCGGGT     RFDTSAG       3    0
AGGTTTGATTGGCTTGCTGAT     RFDWLAD       3    0
AGGTTTGTGGAGTTGCAGTTT     RFVELQF       3    0
AGGTTTGTGGGTGGGAATGAG     RFVGGNE       3    0
AGGTTTGTTCCTGATGTTAAG     RFVPDVK       3    0
AGGTTTGTTGCGACGCTTGAT     RFVATLD       3    0
AGGTTTTCGCCTAGTCATGAT     RFSPSHD       3    0
AGTAAGAATATGGGTACGGCG     SKNMGTA       3    0
AGTAAGAATCATCCGATTGAT     SKNHPID       3    0
AGTAAGAATCATGAGCAGAAT     SKNHEQN       3    0
AGTAAGACGATTGAGGCTACT     SKTIEAT       3    0
AGTAAGACGCTTGTGCATGAT     SKTLVHD       3    0
AGTAAGACGGATCCTACTAAG     SKTDPTK       3    0
AGTAAGACTCTGGGTGTGACT     SKTLGVT       3    0
AGTAAGACTGATACGCCTCAG     SKTDTPQ       3    0
AGTAAGACTGCTCATAATGAG     SKTAHNE       3    0
AGTAAGAGTCCGACTCAGTTT     SKSPTQF       3    0
AGTAAGAGTGCTAATTGTGCT     SKSANCA       3    0
AGTAAGATGACGCTTAAGATT     SKMTLKI       3    0
AGTAAGATGCATTCGGCTAGG     SKMHSAR       3    0
AGTAAGATGGTGGCGACGTTT     SKMVATF       3    0
AGTAAGATGTAGATGTCTGAT     SKMQMSD       3    0
AGTAAGATTCCGGCGGGGCAT     SKIPAGH       3    0
AGTAAGATTTAGATTCTTGGT     SKIQILG       3    0
AGTAAGATTTGTATGAAGCCT     SKICMKP       3    0
AGTAAGCAGCCGCCGCGGCTT     SKQPPRL       3    0
AGTAAGCATAATCCGTCGCTG     SKHNPSL       3    0
AGTAAGCATATGTCGTATCAG     SKHMSYQ       3    0
AGTAAGCATATTACTGTGTGG     SKHITVW       3    0
AGTAAGCATCATGTTTATGTG     SKHHVYV       3    0
AGTAAGCATGAGTTTCATGAG     SKHEFHE       3    0
AGTAAGCATGCGCAGACTCTT     SKHAQTL       3    0
AGTAAGCCGAATGTTCATAGG     SKPNVHR       3    0
AGTAAGCCGACGTCGTTGCGG     SKPTSLR       3    0
AGTAAGCCGGTTCTTGCGAGG     SKPVLAR       3    0
AGTAAGCCGTTTCTTGCTCAT     SKPFLAH       3    0
AGTAAGCCTCAGACGACGCTT     SKPQTTL       3    0
AGTAAGCCTCATGGGAGTTTT     SKPHGSF       3    0
AGTAAGCTTCCGAGTAATAGT     SKLPSNS       3    0
AGTAAGGAGACTGAGACTGTT     SKETETV       3    0
AGTAAGGAGTGTGTGCAGTGT     SKECVQC       3    0
AGTAAGGATATGCCTTATACG     SKDMPYT       3    0
AGTAAGGATCCGTGGGTGCCG     SKDPWVP       3    0
AGTAAGGATTATGAGCGTGTG     SKDYERV       3    0
AGTAAGGCTTGGTATGATCCT     SKAWYDP       3    0
AGTAAGGGGTATACTAGGCCG     SKGYTRP       3    0
AGTAAGGGGTATCTTTCTGAG     SKGYLSE       3    0
AGTAAGGGTACTTTTTCTGTG     SKGTFSV       3    0
AGTAAGGGTCCTACGGTTATT     SKGPTVI       3    0
AGTAAGGGTCTGATTTATCAT     SKGLIYH       3    0
AGTAAGGTGTTTTTTACGGAG     SKVFFTE       3    0
AGTAAGGTTCAGATGACTCCG     SKVQMTP       3    0
AGTAAGGTTGATTTGAATGCT     SKVDLNA       3    0
AGTAAGGTTTAGAATTTGCTG     SKVQNLL       3    0
AGTAAGGTTTAGGGTACGCTT     SKVQGTL       3    0
AGTAAGTAGACGGCGGATATG     SKQTADM       3    0
AGTAAGTATACTGTGGATGGT     SKYTVDG       3    0
AGTAAGTATCATACGCATCCG     SKYHTHP       3    0
AGTAAGTATCCGTATAATCAT     SKYPYNH       3    0
AGTAAGTATTATCAGAGTACT     SKYYQST       3    0
AGTAAGTCGAATCTGTGGGAG     SKSNLWE       3    0
AGTAAGTCGATGTCGATTGCG     SKSMSIA       3    0
AGTAAGTCTGGTCAGCATTTT     SKSGQHF       3    0
AGTAAGTGGAATCATATTCCT     SKWNHIP       3    0
AGTAAGTGGCATTTGCCTTTG     SKWHLPL       3    0
AGTAAGTTGCCTCCGCATTCG     SKLPPHS       3    0
AGTAAGTTGCCTGTTAGTGAT     SKLPVSD       3    0
AGTAAGTTGTATAGTGTGGTG     SKLYSVV       3    0
AGTAAGTTTGCGAGTAGTATG     SKFASSM       3    0
AGTAAGTTTTATTATTCGCAT     SKFYYSH       3    0
AGTAAGTTTTTGCAGTATAAT     SKFLQYN       3    0
AGTAATAAGCATCCTAGGGTT     SNKHPRV       3    0
AGTAATAAGGATGCGATGGTG     SNKDAMV       3    0
AGTAATAAGGCGGCTGATATT     SNKAADI       3    0
AGTAATAAGTCGCATGATACT     SNKSHDT       3    0
AGTAATAAGTGGACGATGTAG     SNKWTMQ       3    0
AGTAATAAGTGGCAGAATGAG     SNKWQNE       3    0
AGTAATAATACTTCTCAGCTG     SNNTSQL       3    0
AGTAATACGAGTGCTCTTACG     SNTSALT       3    0
AGTAATACGCAGTATCCGATG     SNTQYPM       3    0
AGTAATACGCATCTTACTGAT     SNTHLTD       3    0
AGTAATACGCATTCTCGTCTG     SNTHSRL       3    0
AGTAATACGCTTAATGCTCAG     SNTLNAQ       3    0
AGTAATACGGATGGTACGGAG     SNTDGTE       3    0
AGTAATACGGATGTTCATGCG     SNTDVHA       3    0
AGTAATACGTATACTCTGGCT     SNTYTLA       3    0
AGTAATACGTTTACGCTTGAT     SNTFTLD       3    0
AGTAATACTGAGCCGCAGACG     SNTEPQT       3    0
AGTAATACTGAGTATAATTCT     SNTEYNS       3    0
AGTAATACTTTGTATGAGAGG     SNTLYER       3    0
AGTAATAGGACTACGGTTTCG     SNRTTVS       3    0
AGTAATAGGTATACTGTGACT     SNRYTVT       3    0
AGTAATAGTCATTGGCCTGCT     SNSHWPA       3    0
AGTAATAGTCTGCCGCTTGAT     SNSLPLD       3    0
AGTAATAGTGCGTTTAAGTCG     SNSAFKS       3    0
AGTAATAGTTATAATACGCCT     SNSYNTP       3    0
AGTAATAGTTCTGCGGTTCAT     SNSSAVH       3    0
AGTAATAGTTTGCATCAGTGG     SNSLHQW       3    0
AGTAATATGACGAATCGTATT     SNMTNRI       3    0
AGTAATATGCATCATAGTAAT     SNMHHSN       3    0
AGTAATATGCCGTCTAATTAG     SNMPSNQ       3    0
AGTAATATGCGGATGAGTGGT     SNMRMSG       3    0
AGTAATATGCGGCTGTTGCTG     SNMRLLL       3    0
AGTAATATGGCGCATTTGCCT     SNMAHLP       3    0
AGTAATATGTTTACGCATACG     SNMFTHT       3    0
AGTAATATTAAGCATGCGACG     SNIKHAT       3    0
AGTAATATTCAGGATCCTAAT     SNIQDPN       3    0
AGTAATATTCGGGCGACTTCT     SNIRATS       3    0
AGTAATATTGCGGCTGCGCTT     SNIAAAL       3    0
AGTAATATTGTGTTGGCTTTT     SNIVLAF       3    0
AGTAATATTTGGGATCTGACT     SNIWDLT       3    0
AGTAATATTTTGTATCAGCAG     SNILYQQ       3    0
AGTAATCAGAGGGATCATTCG     SNQRDHS       3    0
AGTAATCAGAGTCATCTGTGG     SNQSHLW       3    0
AGTAATCAGCAGGTGCCTCTG     SNQQVPL       3    0
AGTAATCAGGAGCATGCTGAT     SNQEHAD       3    0
AGTAATCAGGCTCCGGTGCGT     SNQAPVR       3    0
AGTAATCAGTTGACTTAGAGT     SNQLTQS       3    0
AGTAATCATAGTCAGGGTGCG     SNHSQGA       3    0
AGTAATCATATTAGGAATAAT     SNHIRNN       3    0
AGTAATCATGTGCAACGGAAT     SNHVQRN       3    0
AGTAATCCGACGCATAGTTCG     SNPTHSS       3    0
AGTAATCCGAGTTGGTGGATT     SNPSWWI       3    0
AGTAATCCGCAGCATTTTCAT     SNPQHFH       3    0
AGTAATCCGGATGATGCTAAG     SNPDDAK       3    0
AGTAATCCGGCTGCTCCTGCT     SNPAAPA       3    0
AGTAATCCGTTTTCTTTGAAT     SNPFSLN       3    0
AGTAATCCTACGAATGTTCTT     SNPTNVL       3    0
AGTAATCCTACTAATCCTCCT     SNPTNPP       3    0
AGTAATCCTGATATTAGGGCT     SNPDIRA       3    0
AGTAATCCTTAGGCGACTATT     SNPQATI       3    0
AGTAATCCTTGGGCGAGGCAG     SNPWARQ       3    0
AGTAATCCTTTTGGTTTTGCT     SNPFGFA       3    0
AGTAATCGTTTTGTGAATTCT     SNRFVNS       3    0
AGTAATCTGACTCAGACGCGG     SNLTQTR       3    0
AGTAATCTGAGTGAGCCGCGT     SNLSEPR       3    0
AGTAATCTGGAGCGGGCTCAT     SNLERAH       3    0
AGTAATCTGTATTCTTCGGCG     SNLYSSA       3    0
AGTAATCTGTCTGATGCTCAT     SNLSDAH       3    0
AGTAATCTGTGTTTTGCTTCG     SNLCFAS       3    0
AGTAATCTTGAGATTGGTACT     SNLEIGT       3    0
AGTAATCTTTGGCCTAAGCCT     SNLWPKP       3    0
AGTAATGAGACGGATCCGTGG     SNETDPW       3    0
AGTAATGAGCATCGTAAGACT     SNEHRKT       3    0
AGTAATGAGCCGGATAAGGTG     SNEPDKV       3    0
AGTAATGAGTCGTTGAATGTT     SNESLNV       3    0
AGTAATGATAATACGCCGATG     SNDNTPM       3    0
AGTAATGATGATGATATGACG     SNDDDMT       3    0
AGTAATGATGCGGGTTATAAG     SNDAGYK       3    0
AGTAATGATTGGTTGACTTAT     SNDWLTY       3    0
AGTAATGCGAAGGCTGTGTGG     SNAKAVW       3    0
AGTAATGCGACGATTCCTTTT     SNATIPF       3    0
AGTAATGCGACTGATAGTAAT     SNATDSN       3    0
AGTAATGCGATGACGTTGTTT     SNAMTLF       3    0
AGTAATGCGATTACGGAGCAT     SNAITEH       3    0
AGTAATGCGATTTTGACTTTT     SNAILTF       3    0
AGTAATGCGTATCCGATGATT     SNAYPMI       3    0
AGTAATGCTAAGATTGCGACG     SNAKIAT       3    0
AGTAATGCTATTCGTCAGTCG     SNAIRQS       3    0
AGTAATGCTGAGACGATGGCT     SNAETMA       3    0
AGTAATGCTGAGCTTCAGAAG     SNAELQK       3    0
AGTAATGCTGCGCCGGCGTTG     SNAAPAL       3    0
AGTAATGCTGCTGTTGTTAAT     SNAAVVN       3    0
AGTAATGCTGTTATGCATAAG     SNAVMHK       3    0
AGTAATGGGCATGAGTCGAAG     SNGHESK       3    0
AGTAATGGGCTGCGGCCTGTT     SNGLRPV       3    0
AGTAATGGGTATTCGTGGCTG     SNGYSWL       3    0
AGTAATGGGTCGCCGAGTGCG     SNGSPSA       3    0
AGTAATGGGTTGGCGGAGAAT     SNGLAEN       3    0
AGTAATGGTATGATTTCGACG     SNGMIST       3    0
AGTAATGGTATTACGCATCAG     SNGITHQ       3    0
AGTAATGGTGCTAGTCAGCCT     SNGASQP       3    0
AGTAATGGTGGGCATATGGAT     SNGGHMD       3    0
AGTAATGGTTATGCGAGGTAT     SNGYARY       3    0
AGTAATGTGACGCCTAGGATT     SNVTPRI       3    0
AGTAATGTGATTGCGATTCAT     SNVIAIH       3    0
AGTAATGTGCAGATTTCTCGG     SNVQISR       3    0
AGTAATGTGGATACTGCTATG     SNVDTAM       3    0
AGTAATGTTGGGAATGCTATG     SNVGNAM       3    0
AGTAATGTTTCTAAGCAGCCT     SNVSKQP       3    0
AGTAATTAGACTGGTATGTTT     SNQTGMF       3    0
AGTAATTATAAGTGGTATGAT     SNYKWYD       3    0
AGTAATTATCCTGAGAATAAT     SNYPENN       3    0
AGTAATTATCCTGATTTGTTT     SNYPDLF       3    0
AGTAATTATGCGTATTTTCCG     SNYAYFP       3    0
AGTAATTCGAGTGTTGAGAGT     SNSSVES       3    0
AGTAATTCGGATAGTTCGGAT     SNSDSSD       3    0
AGTAATTCTCAGCTGATGTCT     SNSQLMS       3    0
AGTAATTCTGTTAAGCTGACG     SNSVKLT       3    0
AGTAATTCTTCTGGGTTGAGT     SNSSGLS       3    0
AGTAATTGGAATGCGCTGTCT     SNWNALS       3    0
AGTAATTGGAGGCTGATGGAG     SNWRLME       3    0
AGTAATTGGATGCCTGTTTTT     SNWMPVF       3    0
AGTAATTGTGGGTATAATAAT     SNCGYNN       3    0
AGTAATTTGGCTACTGGTACG     SNLATGT       3    0
AGTAATTTTAAGTATGCGCCT     SNFKYAP       3    0
AGTAATTTTCTTGTGCCTGCG     SNFLVPA       3    0
AGTACGAAGACTCTTAAGTAT     STKTLKY       3    0
AGTACGAAGGCTTTGTTGTTT     STKALLF       3    0
AGTACGAAGTATAAGGATACG     STKYKDT       3    0
AGTACGAAGTATAATTCTATG     STKYNSM       3    0
AGTACGAAGTCTCCGCTTCCT     STKSPLP       3    0
AGTACGAAGTGTACTCCGAAG     STKCTPK       3    0
AGTACGAATAATAGTCCGGCT     STNNSPA       3    0
AGTACGAATACTACTTATTAT     STNTTYY       3    0
AGTACGAATCTTTCTCATCGT     STNLSHR       3    0
AGTACGAATGATTCTTTTACT     STNDSFT       3    0
AGTACGAATGTGCATGGTATT     STNVHGI       3    0
AGTACGAATTATACGACGGTT     STNYTTV       3    0
AGTACGACGACGCTTCCTAAT     STTTLPN       3    0
AGTACGACGCAGATGCAGTCG     STTQMQS       3    0
AGTACGACGCCGACTGAGAGT     STTPTES       3    0
AGTACGACGGCGACTTAGGCT     STTATQA       3    0
AGTACGACGGGGCCGGGTAAT     STTGPGN       3    0
AGTACGACGTAGAGGACTTGG     STTQRTW       3    0
AGTACGACTGAGACGACTTCT     STTETTS       3    0
AGTACGACTGATTTGTTGCGT     STTDLLR       3    0
AGTACGACTGCGAGTTATCCT     STTASYP       3    0
AGTACGACTGCGATGGGGATG     STTAMGM       3    0
AGTACGACTGCTTATTCGTAT     STTAYSY       3    0
AGTACGACTTAGATGTCGTCT     STTQMSS       3    0
AGTACGACTTCTCATGGTGGG     STTSHGG       3    0
AGTACGACTTGGGTTCCGAGG     STTWVPR       3    0
AGTACGACTTTTAGTCAGGCT     STTFSQA       3    0
AGTACGAGGCTTAATATTGAT     STRLNID       3    0
AGTACGAGGGTTACTCCTAGT     STRVTPS       3    0
AGTACGAGTATGAATGCGCCG     STSMNAP       3    0
AGTACGAGTCCGTGGAAGCCG     STSPWKP       3    0
AGTACGAGTGTGCGTCATCCT     STSVRHP       3    0
AGTACGAGTTAGGTTCGTAGT     STSQVRS       3    0
AGTACGATGACTCATTAGCTT     STMTHQL       3    0
AGTACGATGATGCCTGATAAT     STMMPDN       3    0
AGTACGATGCCGCATGGGCTG     STMPHGL       3    0
AGTACGATGCCTAATACGAAT     STMPNTN       3    0
AGTACGATGGCTATGCCTAGG     STMAMPR       3    0
AGTACGATGGGGCATCAGATT     STMGHQI       3    0
AGTACGATGTTGAATACGCAG     STMLNTQ       3    0
AGTACGATGTTGTATAGGTCT     STMLYRS       3    0
AGTACGATTAGGGATGCGTGG     STIRDAW       3    0
AGTACGATTATGCCTCCGAAG     STIMPPK       3    0
AGTACGATTATGTCTCATTAT     STIMSHY       3    0
AGTACGATTCAGTATCCGACG     STIQYPT       3    0
AGTACGATTCGGTCTACGTCT     STIRSTS       3    0
AGTACGATTGAGCTGATTCCG     STIELIP       3    0
AGTACGATTGATCTTTGTGCT     STIDLCA       3    0
AGTACGATTTATCATTAGAAG     STIYHQK       3    0
AGTACGCAGAATCGGATTAAT     STQNRIN       3    0
AGTACGCAGCTTGTTGATAAG     STQLVDK       3    0
AGTACGCAGGATGCGGGGCAT     STQDAGH       3    0
AGTACGCAGGCGACGCCTCGG     STQATPR       3    0
AGTACGCAGGGTTTGCAGCAT     STQGLQH       3    0
AGTACGCAGGTTGTTAGGATT     STQVVRI       3    0
AGTACGCAGTTTTATTATATG     STQFYYM       3    0
AGTACGCATACGTTTATGCTT     STHTFML       3    0
AGTACGCATAGTATGCTGGCT     STHSMLA       3    0
AGTACGCATATGAGGCAGTTT     STHMRQF       3    0
AGTACGCATCTGCATCATATG     STHLHHM       3    0
AGTACGCATGAGCATGGTCCG     STHEHGP       3    0
AGTACGCATGATGAGCCGAGT     STHDEPS       3    0
AGTACGCATGCTGCTTTGGGT     STHAALG       3    0
AGTACGCATGGGGAGATGAAT     STHGEMN       3    0
AGTACGCATTAGACGGATGCT     STHQTDA       3    0
AGTACGCATTGGGCTACGGTG     STHWATV       3    0
AGTACGCCGAGTCGTGAGAAT     STPSREN       3    0
AGTACGCCGGCGATTCGGGAT     STPAIRD       3    0
AGTACGCCGTTTGGGTCGTTT     STPFGSF       3    0
AGTACGCCTACTATGTTGCCT     STPTMLP       3    0
AGTACGCCTAGTAGGCATTTG     STPSRHL       3    0
AGTACGCCTCTGTATGCTGCG     STPLYAA       3    0
AGTACGCCTGGTCTTATTCCG     STPGLIP       3    0
AGTACGCCTGTTGCGTTGTGG     STPVALW       3    0
AGTACGCCTTAGACGGCGGTG     STPQTAV       3    0
AGTACGCCTTAGACTCCGTAT     STPQTPY       3    0
AGTACGCCTTCGACTCATACG     STPSTHT       3    0
AGTACGCGGGATCATCAGATG     STRDHQM       3    0
AGTACGCGTCTTCCGTGGTTG     STRLPWL       3    0
AGTACGCGTTTGTAGGCGTCG     STRLQAS       3    0
AGTACGCTGAATTGGACGAAT     STLNWTN       3    0
AGTACGCTGGCGTATTTTCCT     STLAYFP       3    0
AGTACGCTGGCTTCGCATAGT     STLASHS       3    0
AGTACGCTTACTCTGTTGGAG     STLTLLE       3    0
AGTACGCTTACTTGGCCGCAG     STLTWPQ       3    0
AGTACGCTTAGGACTTATCCG     STLRTYP       3    0
AGTACGCTTATGCCGCCGATT     STLMPPI       3    0
AGTACGCTTGCGGGGCATCAG     STLAGHQ       3    0
AGTACGCTTGGTCAGCAGCAG     STLGQQQ       3    0
AGTACGCTTGTTCGTAATTGG     STLVRNW       3    0
AGTACGGAGAATCGGCATGAG     STENRHE       3    0
AGTACGGAGCGGAGTGTGGCT     STERSVA       3    0
AGTACGGAGCTTTGGCTGGCT     STELWLA       3    0
AGTACGGAGGATGCGCCGGGT     STEDAPG       3    0
AGTACGGAGTAGACTCTGATG     STEQTLM       3    0
AGTACGGAGTTTTAGAAGTAT     STEFQKY       3    0
AGTACGGATGATTGTAATTTG     STDDCNL       3    0
AGTACGGATGGGCTGAATTAT     STDGLNY       3    0
AGTACGGCGAAGATTTGTTAT     STAKICY       3    0
AGTACGGCGAATCGTGATTAT     STANRDY       3    0
AGTACGGCGATGCTTCATCAT     STAMLHH       3    0
AGTACGGCGATGGTGAGGAGT     STAMVRS       3    0
AGTACGGCGGAGGATACGAAG     STAEDTK       3    0
AGTACGGCGTTGGTGCATCAG     STALVHQ       3    0
AGTACGGCTACTTATCGGCCT     STATYRP       3    0
AGTACGGCTTTTGCTTATGTG     STAFAYV       3    0
AGTACGGGGACTCGTGAGCCT     STGTREP       3    0
AGTACGGGGATTACTCAGCTG     STGITQL       3    0
AGTACGGGGTGTTGTACTGCG     STGCCTA       3    0
AGTACGGGTAAGCTTTTGACT     STGKLLT       3    0
AGTACGGGTAATTGGGCTTCT     STGNWAS       3    0
AGTACGGGTATTACGAAGCAG     STGITKQ       3    0
AGTACGGGTTAGACTACTCGT     STGQTTR       3    0
AGTACGGTGATGGCGCGTGCT     STVMARA       3    0
AGTACGGTGCATCCTGATAGT     STVHPDS       3    0
AGTACGGTTCTGTATCAGCCT     STVLYQP       3    0
AGTACGGTTGATTATGCGTCG     STVDYAS       3    0
AGTACGGTTTCGCTTAAGTTG     STVSLKL       3    0
AGTACGGTTTCGTCTGCTCCT     STVSSAP       3    0
AGTACGTAGAAGCCGATGTAT     STQKPMY       3    0
AGTACGTAGACGCTTTTGCAT     STQTLLH       3    0
AGTACGTAGATGATTACGGTT     STQMITV       3    0
AGTACGTATACGGTTATTTTG     STYTVIL       3    0
AGTACGTATACGTTTACGCCG     STYTFTP       3    0
AGTACGTATACTGATACTCTT     STYTDTL       3    0
AGTACGTATAGTATTCATACG     STYSIHT       3    0
AGTACGTATGCGGATTTTGGG     STYADFG       3    0
AGTACGTATGGTCCTGTGAAG     STYGPVK       3    0
AGTACGTCGCAGTTTAAGGAG     STSQFKE       3    0
AGTACGTCGCATACGAATCAG     STSHTNQ       3    0
AGTACGTCGGCGATTCGGAAG     STSAIRK       3    0
AGTACGTCGGGTCAGCTTCGT     STSGQLR       3    0
AGTACGTCGGTGAAGAGTCCT     STSVKSP       3    0
AGTACGTCTCTTGTTCTTCCG     STSLVLP       3    0
AGTACGTCTTATCCTACTGAT     STSYPTD       3    0
AGTACGTCTTCGTATTATTCG     STSSYYS       3    0
AGTACGTGGAAGCATTTTAAT     STWKHFN       3    0
AGTACGTGGATGCTGCCGCAT     STWMLPH       3    0
AGTACGTGGCCGTCGAGGGAG     STWPSRE       3    0
AGTACGTGGGATACGTTGACG     STWDTLT       3    0
AGTACGTGGTTTCTGCATAAT     STWFLHN       3    0
AGTACGTGTTGTAATGTTCGT     STCCNVR       3    0
AGTACGTTGACTACGCATCTT     STLTTHL       3    0
AGTACGTTGCATGGTCTTCAG     STLHGLQ       3    0
AGTACGTTGGCGCATACTCCT     STLAHTP       3    0
AGTACGTTGTTGTCGCTGGAT     STLLSLD       3    0
AGTACGTTTAATCTTCATATT     STFNLHI       3    0
AGTACGTTTGAGCGGTTTCAG     STFERFQ       3    0
AGTACTAAGCTTGCTGAGTAG     STKLAEQ       3    0
AGTACTAAGGCTACTATTGAG     STKATIE       3    0
AGTACTAAGTGGTATATTACT     STKWYIT       3    0
AGTACTAAGTTTTTGACGGAG     STKFLTE       3    0
AGTACTAATAAGGATATGACT     STNKDMT       3    0
AGTACTAATCATAAGGTTATT     STNHKVI       3    0
AGTACTAATCATAATACGTAG     STNHNTQ       3    0
AGTACTAATCTTTCTGGTAGT     STNLSGS       3    0
AGTACTAATGATATGTCGCTG     STNDMSL       3    0
AGTACTAATGATTTTCGTGAT     STNDFRD       3    0
AGTACTAATGGTCTTCCTTAG     STNGLPQ       3    0
AGTACTAATTCGCATATTATT     STNSHII       3    0
AGTACTAATTCTGTTTATACG     STNSVYT       3    0
AGTACTAATTCTTCTCCTCGG     STNSSPR       3    0
AGTACTACGATGGCTGCTCCT     STTMAAP       3    0
AGTACTACGCAGCCGAATGTT     STTQPNV       3    0
AGTACTACGCCGGATTCGGCG     STTPDSA       3    0
AGTACTACGCCTGCGCTTAAG     STTPALK       3    0
AGTACTACGGGTAGTTCGGGT     STTGSSG       3    0
AGTACTACGTAGGGGCGTGCT     STTQGRA       3    0
AGTACTACGTATACTACGCAT     STTYTTH       3    0
AGTACTACGTATTGGAGTAAT     STTYWSN       3    0
AGTACTACTAAGACGTAGAAG     STTKTQK       3    0
AGTACTACTATGTCGTAGAGG     STTMSQR       3    0
AGTACTACTCCTGCGACTCAT     STTPATH       3    0
AGTACTACTCTGGCGGCTCAT     STTLAAH       3    0
AGTACTACTGATTATGATGAG     STTDYDE       3    0
AGTACTACTGGTTCGTCTATT     STTGSSI       3    0
AGTACTACTTATGATCATCCG     STTYDHP       3    0
AGTACTACTTCGCTGCCTTAT     STTSLPY       3    0
AGTACTAGGACGATGATGACG     STRTMMT       3    0
AGTACTAGTCAGCCTAGTAAT     STSQPSN       3    0
AGTACTATGATTGGTAAGCGT     STMIGKR       3    0
AGTACTATGCAGCATATTACG     STMQHIT       3    0
AGTACTATGCAGTCTTCTCAT     STMQSSH       3    0
AGTACTATGCTTAATTTTAAG     STMLNFK       3    0
AGTACTATTCCTGAGGAGAAG     STIPEEK       3    0
AGTACTATTGATAGTGCGACT     STIDSAT       3    0
AGTACTATTGTGGTGCAGGAT     STIVVQD       3    0
AGTACTATTTATGCTTCGATT     STIYASI       3    0
AGTACTCAGAATACGTCTAAG     STQNTSK       3    0
AGTACTCAGATTACGCTTGTT     STQITLV       3    0
AGTACTCAGCCTGATCCGTAT     STQPDPY       3    0
AGTACTCAGGCGAATCTTCTT     STQANLL       3    0
AGTACTCAGTGGAGGTTTGCG     STQWRFA       3    0
AGTACTCAGTTGACTCCGTAG     STQLTPQ       3    0
AGTACTCATAATGTGTTTGCT     STHNVFA       3    0
AGTACTCATACGATGTATTTG     STHTMYL       3    0
AGTACTCATACTACTGATACG     STHTTDT       3    0
AGTACTCATCCTCATATTCCT     STHPHIP       3    0
AGTACTCATCCTTAGACTCAT     STHPQTH       3    0
AGTACTCATGCGGTGAGGAAT     STHAVRN       3    0
AGTACTCATGGTGTTAAGTGG     STHGVKW       3    0
AGTACTCATGTGACGGCGAGT     STHVTAS       3    0
AGTACTCATTAGTTTCCTTAT     STHQFPY       3    0
AGTACTCATTTTCAGTGTACG     STHFQCT       3    0
AGTACTCCCATGCTGCGTCAG     STPMLRQ       3    0
AGTACTCCGCAGAGGATGACT     STPQRMT       3    0
AGTACTCCGGGTGTGCGTTGG     STPGVRW       3    0
AGTACTCCGGTTATTCCTTGG     STPVIPW       3    0
AGTACTCCTATGGTGATGATT     STPMVMI       3    0
AGTACTCCTCAGTGTCCTCCG     STPQCPP       3    0
AGTACTCCTGATCGTAATGCT     STPDRNA       3    0
AGTACTCCTTGGGCGAAGAAG     STPWAKK       3    0
AGTACTCCTTTTGTGGGTCCG     STPFVGP       3    0
AGTACTCGGGCGTTGGTTGAG     STRALVE       3    0
AGTACTCGTGAGGTTACGGGT     STREVTG       3    0
AGTACTCTGATGCTTTATAAT     STLMLYN       3    0
AGTACTCTGCCGCAGTCGCGG     STLPQSR       3    0
AGTACTCTGTGTCGTGTGTGT     STLCRVC       3    0
AGTACTCTGTTTTATGATATG     STLFYDM       3    0
AGTACTCTTAGGTTTTTTCCG     STLRFFP       3    0
AGTACTGAGTCTATGGTTGAT     STESMVD       3    0
AGTACTGAGTTGTGGAGGAAG     STELWRK       3    0
AGTACTGATAAGCCTTATGCT     STDKPYA       3    0
AGTACTGATAATTTTCATATT     STDNFHI       3    0
AGTACTGATACTTATACTGAG     STDTYTE       3    0
AGTACTGATCGGACGAATTCT     STDRTNS       3    0
AGTACTGATGCGGGTGGTCGT     STDAGGR       3    0
AGTACTGATGGGTCTGCTGCG     STDGSAA       3    0
AGTACTGATTCTTATCTTGCG     STDSYLA       3    0
AGTACTGCGATTTATGTTCCT     STAIYVP       3    0
AGTACTGCGCATAATCATTAG     STAHNHQ       3    0
AGTACTGCGCGTAGTGTGGAT     STARSVD       3    0
AGTACTGCGCTTCCTTAGATT     STALPQI       3    0
AGTACTGCGGTTACGACTAGG     STAVTTR       3    0
AGTACTGCGTTGTATACGGTT     STALYTV       3    0
AGTACTGCTATGCGTCAGCAT     STAMRQH       3    0
AGTACTGCTCATTAGGTTGCG     STAHQVA       3    0
AGTACTGCTGGGGTGGTTGGT     STAGVVG       3    0
AGTACTGCTTGGTATAGTGCT     STAWYSA       3    0
AGTACTGGGATTGAGCGTCGT     STGIERR       3    0
AGTACTGGGCTGACTATTCCT     STGLTIP       3    0
AGTACTGGGCTTGCTAAGCAG     STGLAKQ       3    0
AGTACTGGTACGACTAAGGTG     STGTTKV       3    0
AGTACTGGTACGAGTTATCCT     STGTSYP       3    0
AGTACTGGTAGTATGCCTACT     STGSMPT       3    0
AGTACTGGTCCGTATCGTACG     STGPYRT       3    0
AGTACTGGTGATAGGAATGGT     STGDRNG       3    0
AGTACTGTGACTTAGATGGTT     STVTQMV       3    0
AGTACTGTGATGAGTCCTGAG     STVMSPE       3    0
AGTACTGTGCCTTTGCATGTT     STVPLHV       3    0
AGTACTGTGTATGCGCTTCTG     STVYALL       3    0
AGTACTGTTGGTTATCCTACT     STVGYPT       3    0
AGTACTGTTTTTGTTTCTGGT     STVFVSG       3    0
AGTACTTATAATGCTAAGCCT     STYNAKP       3    0
AGTACTTATCCGGTGATTGAT     STYPVID       3    0
AGTACTTATGTTTGGTATCGG     STYVWYR       3    0
AGTACTTATTATCAGCTTATT     STYYQLI       3    0
AGTACTTCGCCTGTGAGTAGT     STSPVSS       3    0
AGTACTTCTCATTTTTATCGT     STSHFYR       3    0
AGTACTTCTCTTGCTTCGACT     STSLAST       3    0
AGTACTTCTGCTTTTCGTGCG     STSAFRA       3    0
AGTACTTGGACGCATTTTCCT     STWTHFP       3    0
AGTACTTGGCATCAGCGTGAG     STWHQRE       3    0
AGTACTTGGCCTCAGCTTGAT     STWPQLD       3    0
AGTACTTGGCTGCATAGTTCT     STWLHSS       3    0
AGTACTTGGGGTTCTAAGCTG     STWGSKL       3    0
AGTACTTGGTGGGGTTCTGCT     STWWGSA       3    0
AGTACTTGGTTGAGTAATAAT     STWLSNN       3    0
AGTACTTGTGCTCCTAAGTAG     STCAPKQ       3    0
AGTACTTTGAAGGTTCTGTTT     STLKVLF       3    0
AGTACTTTGCCTCCGAAGATG     STLPPKM       3    0
AGTACTTTTACTAATACTGAG     STFTNTE       3    0
AGTACTTTTATGAATCAGCTG     STFMNQL       3    0
AGTACTTTTCGTATGAGTTAT     STFRMSY       3    0
AGTAGGACGAGTCTTCCGAGT     SRTSLPS       3    0
AGTAGGACGCCGGCTTATCCG     SRTPAYP       3    0
AGTAGGACGGAGCCTGAGACT     SRTEPET       3    0
AGTAGGACTATTGATGAGTGG     SRTIDEW       3    0
AGTAGGATGCTGGCGCCGTCG     SRMLAPS       3    0
AGTAGGCATCCGAATCATAAT     SRHPNHN       3    0
AGTAGGCATGTGCTTGGTCCG     SRHVLGP       3    0
AGTAGGCATGTTCATTCTGGT     SRHVHSG       3    0
AGTAGGCATTGGACTCCTCCT     SRHWTPP       3    0
AGTAGGCCGACGGTGTCGCAT     SRPTVSH       3    0
AGTAGGCCTATGAATCCGGCT     SRPMNPA       3    0
AGTAGGCCTGCTCAGAGTTTG     SRPAQSL       3    0
AGTAGGCCTTCTATGAATTTT     SRPSMNF       3    0
AGTAGGCTGTATACTCTTTCT     SRLYTLS       3    0
AGTAGGGCGCATGGGATTTGG     SRAHGIW       3    0
AGTAGGGCGCCGGCGGATTTT     SRAPADF       3    0
AGTAGGGCTCCTGATTTTGCT     SRAPDFA       3    0
AGTAGGGCTTCGATTACTGGT     SRASITG       3    0
AGTAGGGGGTATGTTACTGTG     SRGYVTV       3    0
AGTAGGGTGCAGTAGATTTAT     SRVQQIY       3    0
AGTAGGGTGCCTAATAGTTTT     SRVPNSF       3    0
AGTAGGTAGACTGAGCCTGTG     SRQTEPV       3    0
AGTAGGTCTACGCCGAATGCG     SRSTPNA       3    0
AGTAGGTCTCCTCAGAGTTAT     SRSPQSY       3    0
AGTAGGTGTTTGGAGCTTGAG     SRCLELE       3    0
AGTAGGTTGTTGACTGCTCGG     SRLLTAR       3    0
AGTAGGTTTCTTTCTGAGAGT     SRFLSES       3    0
AGTAGTAAGCCTCCTGAGCCT     SSKPPEP       3    0
AGTAGTAATACGCATAATTCG     SSNTHNS       3    0
AGTAGTAATCGTCTTTATAAT     SSNRLYN       3    0
AGTAGTAATCTTATTTGGTTT     SSNLIWF       3    0
AGTAGTAATGATCAGAATAAG     SSNDQNK       3    0
AGTAGTAATTCGAATCAGGAT     SSNSNQD       3    0
AGTAGTAATTTGGGTTGGACG     SSNLGWT       3    0
AGTAGTACGGCTAGTCATGTT     SSTASHV       3    0
AGTAGTACGGGGAGGCTGTCT     SSTGRLS       3    0
AGTAGTACGTAGAAGCTTCTT     SSTQKLL       3    0
AGTAGTACTAAGCCGGATGCT     SSTKPDA       3    0
AGTAGTACTCATTGGTCGTTG     SSTHWSL       3    0
AGTAGTACTGCGGCGCCGCCT     SSTAAPP       3    0
AGTAGTACTGCGGTGAAGACG     SSTAVKT       3    0
AGTAGTACTGGGCCTAATACT     SSTGPNT       3    0
AGTAGTAGGCATGTGATTAAG     SSRHVIK       3    0
AGTAGTAGTAATATGTCTCCG     SSSNMSP       3    0
AGTAGTAGTGATCTGAATGCT     SSSDLNA       3    0
AGTAGTAGTTTTATTTCTGCG     SSSFISA       3    0
AGTAGTATGACGGCTCTGTTG     SSMTALL       3    0
AGTAGTATGCAGAGGTATCAT     SSMQRYH       3    0
AGTAGTATGGATAGTACGGCT     SSMDSTA       3    0
AGTAGTATTAATGCGCAGCCG     SSINAQP       3    0
AGTAGTATTAGTTTGGCTGTT     SSISLAV       3    0
AGTAGTATTGCGACTGAGCGT     SSIATER       3    0
AGTAGTATTTGGACTAATAAG     SSIWTNK       3    0
AGTAGTCAGAATCTTGCGTTG     SSQNLAL       3    0
AGTAGTCAGATTCTTGGTGCG     SSQILGA       3    0
AGTAGTCAGTCGATGAAGGTG     SSQSMKV       3    0
AGTAGTCAGTCTATGTATGTT     SSQSMYV       3    0
AGTAGTCAGTTTAATCTGAGG     SSQFNLR       3    0
AGTAGTCAGTTTAGGAATGGT     SSQFRNG       3    0
AGTAGTCATCATGCTAATCCG     SSHHANP       3    0
AGTAGTCATGATAAGACGCCG     SSHDKTP       3    0
AGTAGTCATTATAGGGGGTCG     SSHYRGS       3    0
AGTAGTCCGACTACTCATAAG     SSPTTHK       3    0
AGTAGTCCGCAGAGTCTTAGG     SSPQSLR       3    0
AGTAGTCCGCCTAATGAGGTT     SSPPNEV       3    0
AGTAGTCCTATTGGGTGGCTG     SSPIGWL       3    0
AGTAGTCCTCAGACTTCGCGT     SSPQTSR       3    0
AGTAGTCCTCTGCCGAAGGTG     SSPLPKV       3    0
AGTAGTCCTCTGGAGCCTTAG     SSPLEPQ       3    0
AGTAGTCCTTAGATTTATCTG     SSPQIYL       3    0
AGTAGTCCTTTGACTACTAAG     SSPLTTK       3    0
AGTAGTCCTTTTAGTCTGAGG     SSPFSLR       3    0
AGTAGTCGGACGCTTATTTTT     SSRTLIF       3    0
AGTAGTCGGGAGCCGCTTTGG     SSREPLW       3    0
AGTAGTCGTATGGTGACTACT     SSRMVTT       3    0
AGTAGTCTTACTTTGGCGATG     SSLTLAM       3    0
AGTAGTCTTGAGCATCAGGCG     SSLEHQA       3    0
AGTAGTCTTTATTATTCGAGT     SSLYYSS       3    0
AGTAGTCTTTTTCCGGTGGCG     SSLFPVA       3    0
AGTAGTGAGATGATTCCTTCG     SSEMIPS       3    0
AGTAGTGAGCATATTAGTGTG     SSEHISV       3    0
AGTAGTGAGTTTTGGAGGGAG     SSEFWRE       3    0
AGTAGTGATAGTATGAAGGCG     SSDSMKA       3    0
AGTAGTGATGAGATTACGCGG     SSDEITR       3    0
AGTAGTGATTGGACGAATATG     SSDWTNM       3    0
AGTAGTGCGAAGTGGCATGGG     SSAKWHG       3    0
AGTAGTGCGACTCCTACTCAT     SSATPTH       3    0
AGTAGTGCGATGGTTATGAGT     SSAMVMS       3    0
AGTAGTGCGCAGGATGATCAG     SSAQDDQ       3    0
AGTAGTGCGGTTTCGCGTAAT     SSAVSRN       3    0
AGTAGTGCGTATCCTGTTAAG     SSAYPVK       3    0
AGTAGTGCGTCTGTTTGGGAG     SSASVWE       3    0
AGTAGTGCTAGTCTGGCGGTG     SSASLAV       3    0
AGTAGTGCTATGCTGGATAGT     SSAMLDS       3    0
AGTAGTGCTGCTTGGAATATG     SSAAWNM       3    0
AGTAGTGCTTATCAGTTTCGT     SSAYQFR       3    0
AGTAGTGCTTGGAATCTGCCT     SSAWNLP       3    0
AGTAGTGCTTGGTAGACGACG     SSAWQTT       3    0
AGTAGTGGGATTGCGCATACT     SSGIAHT       3    0
AGTAGTGGGCATACTGCGATT     SSGHTAI       3    0
AGTAGTGGGCTGAGTTCTGAT     SSGLSSD       3    0
AGTAGTGGTCCTACTTCTTAG     SSGPTSQ       3    0
AGTAGTGTGATGTTGTCGACG     SSVMLST       3    0
AGTAGTGTGGAGTATCCGAAG     SSVEYPK       3    0
AGTAGTGTGTTTGGTGTTGCT     SSVFGVA       3    0
AGTAGTGTTCGGCTGGTTCCG     SSVRLVP       3    0
AGTAGTTATAGTATGGTGCAT     SSYSMVH       3    0
AGTAGTTATCTGTCGGTGGAT     SSYLSVD       3    0
AGTAGTTATGATACTGGGAGT     SSYDTGS       3    0
AGTAGTTCGCCTGGTTCTATG     SSSPGSM       3    0
AGTAGTTCGGGGGCTTGGCAG     SSSGAWQ       3    0
AGTAGTTCTACGTATCAGGAT     SSSTYQD       3    0
AGTAGTTCTACTGTTTCGCTG     SSSTVSL       3    0
AGTAGTTCTGAGGATCTTTCT     SSSEDLS       3    0
AGTAGTTCTGGTTGTCAGAAG     SSSGCQK       3    0
AGTAGTTGGTGGATTGGTGAG     SSWWIGE       3    0
AGTAGTTGTCTTAGTTGTCGT     SSCLSCR       3    0
AGTAGTTTGCATCTTGATTCG     SSLHLDS       3    0
AGTAGTTTGCCTTCTATGCCT     SSLPSMP       3    0
AGTAGTTTGCGTGATCGTGCG     SSLRDRA       3    0
AGTAGTTTTTGGGATGCTAAG     SSFWDAK       3    0
AGTATGAAGACGCTGTTGCTG     SMKTLLL       3    0
AGTATGAAGACGCTTTCTCTG     SMKTLSL       3    0
AGTATGAAGAGTACGAAGCAT     SMKSTKH       3    0
AGTATGAAGCCGAAGGTGACT     SMKPKVT       3    0
AGTATGAAGGTTCAGCCTCAG     SMKVQPQ       3    0
AGTATGAAGTTTCCTGAGTAT     SMKFPEY       3    0
AGTATGAATACTCTGCTGGTT     SMNTLLV       3    0
AGTATGAATCCTAATACTGAG     SMNPNTE       3    0
AGTATGAATCTGGGGGTTGTT     SMNLGVV       3    0
AGTATGAATCTTACTCTGGAT     SMNLTLD       3    0
AGTATGAATGGGACGCGGCCT     SMNGTRP       3    0
AGTATGAATTCGAAGTTGGTT     SMNSKLV       3    0
AGTATGAATTGTAGTTTGCGT     SMNCSLR       3    0
AGTATGACGAGTGAGATTGAT     SMTSEID       3    0
AGTATGACGAGTGGTCTTTCT     SMTSGLS       3    0
AGTATGACGATGACTGAGGGT     SMTMTEG       3    0
AGTATGACGTATATGCATTCG     SMTYMHS       3    0
AGTATGACGTCTTATACGCCT     SMTSYTP       3    0
AGTATGACTATTTCTGAGTCG     SMTISES       3    0
AGTATGACTGGGCATCTGACT     SMTGHLT       3    0
AGTATGACTTATCGTGTTAAT     SMTYRVN       3    0
AGTATGACTTCTGTGCATGTT     SMTSVHV       3    0
AGTATGAGGTCTAGTGTTTTT     SMRSSVF       3    0
AGTATGAGTATGCCTGCTATG     SMSMPAM       3    0
AGTATGAGTCGTAATAATGCG     SMSRNNA       3    0
AGTATGAGTGAGTATTCGGGT     SMSEYSG       3    0
AGTATGAGTGTTCGTGGGACG     SMSVRGT       3    0
AGTATGAGTTTTGATAGTAAG     SMSFDSK       3    0
AGTATGATGAATAGTAGTGCG     SMMNSSA       3    0
AGTATGATGCAGATGGATGAT     SMMQMDD       3    0
AGTATGATGCATACGATGTCG     SMMHTMS       3    0
AGTATGATGCCGCCTACTTTT     SMMPPTF       3    0
AGTATGATGCCGCCTTCGTAG     SMMPPSQ       3    0
AGTATGATGCTGTTTACGTCT     SMMLFTS       3    0
AGTATGATGGCGTGTTATAAG     SMMACYK       3    0
AGTATGATGTCTGTGGGTAGT     SMMSVGS       3    0
AGTATGATTACTTATGTGACG     SMITYVT       3    0
AGTATGATTCGGTCTTTTATT     SMIRSFI       3    0
AGTATGATTGCGAGTGAGCTG     SMIASEL       3    0
AGTATGATTTGGGCGTGGCAT     SMIWAWH       3    0
AGTATGCAGCAGTCGAAGAAT     SMQQSKN       3    0
AGTATGCAGCATGCTCTGAAT     SMQHALN       3    0
AGTATGCAGCTGGGTCTGCAT     SMQLGLH       3    0
AGTATGCAGCTGTGTCCTGTG     SMQLCPV       3    0
AGTATGCAGCTTATGCAGGCG     SMQLMQA       3    0
AGTATGCAGGAGGCGGCGTCT     SMQEAAS       3    0
AGTATGCAGTCTACGGAGCGT     SMQSTER       3    0
AGTATGCATACGGCGTGGTAT     SMHTAWY       3    0
AGTATGCATCGGATGAGTGCT     SMHRMSA       3    0
AGTATGCATTAGCTGGCTGTT     SMHQLAV       3    0
AGTATGCATTCTAATAGGTCT     SMHSNRS       3    0
AGTATGCATTTGCTGTCGTTT     SMHLLSF       3    0
AGTATGCCGCTGATGAAGGAG     SMPLMKE       3    0
AGTATGCCGCTGCGGCAGACG     SMPLRQT       3    0
AGTATGCCGGCGGATGTTATT     SMPADVI       3    0
AGTATGCCGGCGTCTCATACG     SMPASHT       3    0
AGTATGCCGTGTCGTGGGCTG     SMPCRGL       3    0
AGTATGCCGTTTGAGACTAAG     SMPFETK       3    0
AGTATGCCTACGCGGACGCAT     SMPTRTH       3    0
AGTATGCCTACTGTGAATTCT     SMPTVNS       3    0
AGTATGCCTATTCAGGATCGG     SMPIQDR       3    0
AGTATGCCTCGGTCTTTGAAT     SMPRSLN       3    0
AGTATGCCTCGTCCTACGTCG     SMPRPTS       3    0
AGTATGCCTCTGAAGATTACT     SMPLKIT       3    0
AGTATGCCTGGGCGTTTTACT     SMPGRFT       3    0
AGTATGCCTGTTATTCCTTTG     SMPVIPL       3    0
AGTATGCCTTAGGATAAGCTT     SMPQDKL       3    0
AGTATGCCTTATAATACGCTG     SMPYNTL       3    0
AGTATGCCTTCGGGTCCGCTT     SMPSGPL       3    0
AGTATGCCTTTTAGTGGTATT     SMPFSGI       3    0
AGTATGCGGACGCCGGATAGT     SMRTPDS       3    0
AGTATGCGGATGATTGAGCGT     SMRMIER       3    0
AGTATGCGGCCTAGTATGGTT     SMRPSMV       3    0
AGTATGCGGGCGTCGCCGGGG     SMRASPG       3    0
AGTATGCGTGATACGCTTCAG     SMRDTLQ       3    0
AGTATGCTGACGCGTATTTCG     SMLTRIS       3    0
AGTATGCTGCATTTTAATCGG     SMLHFNR       3    0
AGTATGCTGGATTTTCATATG     SMLDFHM       3    0
AGTATGCTGTCGCCTATGCTT     SMLSPML       3    0
AGTATGCTGTTGCGGGCTCCG     SMLLRAP       3    0
AGTATGCTTCGTGGTTCTAAT     SMLRGSN       3    0
AGTATGCTTGCTTCTCATGAG     SMLASHE       3    0
AGTATGGAGACGTTGTTGAGT     SMETLLS       3    0
AGTATGGAGCTTAATCATCTG     SMELNHL       3    0
AGTATGGAGGCGAATGTGGAT     SMEANVD       3    0
AGTATGGATAAGGGTTAGATT     SMDKGQI       3    0
AGTATGGATAATGTGATTGAG     SMDNVIE       3    0
AGTATGGATCATCAGCGGGTT     SMDHQRV       3    0
AGTATGGATGAGGCTCCGGTT     SMDEAPV       3    0
AGTATGGATGCGCATCCTGTG     SMDAHPV       3    0
AGTATGGCGGAGTCTACGAAG     SMAESTK       3    0
AGTATGGCGGTGATTGTTGAG     SMAVIVE       3    0
AGTATGGCGGTTATTCCGGCG     SMAVIPA       3    0
AGTATGGCTGTGGTTATTACG     SMAVVIT       3    0
AGTATGGGGACGGCTGCGGCG     SMGTAAA       3    0
AGTATGGGGCAGACGCTTGCG     SMGQTLA       3    0
AGTATGGGGGGTCCTACTGTG     SMGGPTV       3    0
AGTATGGGTGGTTTTGATGAT     SMGGFDD       3    0
AGTATGGGTTAGACTTCGAAG     SMGQTSK       3    0
AGTATGGTGAATACTTCTTTT     SMVNTSF       3    0
AGTATGGTGCCTATGCATCAT     SMVPMHH       3    0
AGTATGGTGCGTGAGGATTCG     SMVREDS       3    0
AGTATGGTGCTTAAGCCGCGT     SMVLKPR       3    0
AGTATGGTTACTAAGGAGACG     SMVTKET       3    0
AGTATGGTTCTGTATAATGCT     SMVLYNA       3    0
AGTATGGTTGCTCCGCAGTAG     SMVAPQQ       3    0
AGTATGTAGAGGTTGTATTTT     SMQRLYF       3    0
AGTATGTAGAGTGATACTTTT     SMQSDTF       3    0
AGTATGTAGGTGCAGGAGACG     SMQVQET       3    0
AGTATGTATAGGAATGCGGCG     SMYRNAA       3    0
AGTATGTATCAGTTGTTGAAT     SMYQLLN       3    0
AGTATGTATGCGGGGCCTATG     SMYAGPM       3    0
AGTATGTATGGTTCTTAGGTT     SMYGSQV       3    0
AGTATGTCGACGTCTTAGAGG     SMSTSQR       3    0
AGTATGTCGCCGAGTGTGGGT     SMSPSVG       3    0
AGTATGTCGCTTTATTCGCAT     SMSLYSH       3    0
AGTATGTCGGTGCGGGGTCAT     SMSVRGH       3    0
AGTATGTCTAGGCTGGTTATT     SMSRLVI       3    0
AGTATGTCTCTTCATGTTCAT     SMSLHVH       3    0
AGTATGTCTGCGTGGGGTGAG     SMSAWGE       3    0
AGTATGTGGCAGCATTGGGCT     SMWQHWA       3    0
AGTATGTGGGCTCGTTATCAG     SMWARYQ       3    0
AGTATGTGGGGGATTTATCCT     SMWGIYP       3    0
AGTATGTGGTCTCCTGATGGT     SMWSPDG       3    0
AGTATGTGTCATTTGAAGCTT     SMCHLKL       3    0
AGTATGTTGAAGATGGATAAG     SMLKMDK       3    0
AGTATGTTGACTGATCATCCG     SMLTDHP       3    0
AGTATGTTGCCTGGGACTCGG     SMLPGTR       3    0
AGTATGTTGGAGAATAAGAGG     SMLENKR       3    0
AGTATGTTGGAGACTGTGAGT     SMLETVS       3    0
AGTATGTTGGGTCTTACGCAT     SMLGLTH       3    0
AGTATGTTGGTTCTGCCTACT     SMLVLPT       3    0
AGTATGTTTAAGATGGATAAT     SMFKMDN       3    0
AGTATTAAGGCGATGCGTACG     SIKAMRT       3    0
AGTATTAAGGCTCATCGTCAT     SIKAHRH       3    0
AGTATTAAGTATGTGGCTCTG     SIKYVAL       3    0
AGTATTAATCCGCAGACTTTG     SINPQTL       3    0
AGTATTAATCCTATTATTGAT     SINPIID       3    0
AGTATTAATGCTGATTCGCCT     SINADSP       3    0
AGTATTACGACTAAGACTGGT     SITTKTG       3    0
AGTATTACGACTCATAAGCGG     SITTHKR       3    0
AGTATTACGATGTATTCGTCG     SITMYSS       3    0
AGTATTACGCCTACTAAGCTG     SITPTKL       3    0
AGTATTACGGATCCTAATCTT     SITDPNL       3    0
AGTATTACGGTTAGTATGAGG     SITVSMR       3    0
AGTATTACTAAGTGGAATATT     SITKWNI       3    0
AGTATTACTACTGGGCATAGG     SITTGHR       3    0
AGTATTACTAGGTTGAGTAAT     SITRLSN       3    0
AGTATTACTATGCAGTCTTTG     SITMQSL       3    0
AGTATTACTCCTCTTAGTCAG     SITPLSQ       3    0
AGTATTACTCGGAGTGAGCCT     SITRSEP       3    0
AGTATTACTCTTATGTATTTT     SITLMYF       3    0
AGTATTACTGGTGAGCATAGT     SITGEHS       3    0
AGTATTAGGCAGATTAATAAT     SIRQINN       3    0
AGTATTAGTACGAAGCTTCGG     SISTKLR       3    0
AGTATTAGTAGGAGTACTCTG     SISRSTL       3    0
AGTATTAGTTGGGCGAAGTCT     SISWAKS       3    0
AGTATTATGATTACTTTGGAT     SIMITLD       3    0
AGTATTATGCATCATGTTAAT     SIMHHVN       3    0
AGTATTATGCGGAATGTGACG     SIMRNVT       3    0
AGTATTATGGCTTTGACGTCG     SIMALTS       3    0
AGTATTATGGGGACGTATCTT     SIMGTYL       3    0
AGTATTATGGTGGCTTCGGGT     SIMVASG       3    0
AGTATTATGTATGAGGCGTTT     SIMYEAF       3    0
AGTATTATGTATTTTCCGGCT     SIMYFPA       3    0
AGTATTATTAGGTATCATCAG     SIIRYHQ       3    0
AGTATTATTCCTACGAAGGTT     SIIPTKV       3    0
AGTATTATTCCTCCGATGTCG     SIIPPMS       3    0
AGTATTATTGCGTCTATGAAT     SIIASMN       3    0
AGTATTATTTGGCGTAGTACT     SIIWRST       3    0
AGTATTCAGCTTTCTCTGCGG     SIQLSLR       3    0
AGTATTCAGTATACTAAGCAT     SIQYTKH       3    0
AGTATTCATCCGAATAATGTG     SIHPNNV       3    0
AGTATTCATGAGAGTCTGCTT     SIHESLL       3    0
AGTATTCATTAGATTAATACT     SIHQINT       3    0
AGTATTCCGCTTCGGGTTGGT     SIPLRVG       3    0
AGTATTCCGTCTCATAGGTAT     SIPSHRY       3    0
AGTATTCCGTTTTTGCATATG     SIPFLHM       3    0
AGTATTCCTATGGCTCAGGTG     SIPMAQV       3    0
AGTATTCCTCTGACTCTTCTG     SIPLTLL       3    0
AGTATTCCTCTGCGGTGGCCT     SIPLRWP       3    0
AGTATTCCTCTTATTGCGAAT     SIPLIAN       3    0
AGTATTCGGCAGGGGCATTAT     SIRQGHY       3    0
AGTATTCGGGTGAATCTTGGG     SIRVNLG       3    0
AGTATTCGGGTTATGCTTGCG     SIRVMLA       3    0
AGTATTCGTCCGCATTGTGTG     SIRPHCV       3    0
AGTATTCTGGGGGTGACTTAT     SILGVTY       3    0
AGTATTCTGTCGTAGACTACG     SILSQTT       3    0
AGTATTCTTCTTCGGCTGATT     SILLRLI       3    0
AGTATTGAGAATTGGAGTGCG     SIENWSA       3    0
AGTATTGAGCGGAGTGATTCT     SIERSDS       3    0
AGTATTGAGCTTAGGACGTTT     SIELRTF       3    0
AGTATTGAGGATATTCTTTGG     SIEDILW       3    0
AGTATTGAGGTGATTCAGAAG     SIEVIQK       3    0
AGTATTGAGGTGTTGGGTAGT     SIEVLGS       3    0
AGTATTGAGTCTCGGCTTACT     SIESRLT       3    0
AGTATTGATAATACGGGTTTG     SIDNTGL       3    0
AGTATTGATGCGTCTACGAAT     SIDASTN       3    0
AGTATTGATTCGGATGCGCGT     SIDSDAR       3    0
AGTATTGCGAAGACGCAGGTG     SIAKTQV       3    0
AGTATTGCGATTCATCGTACG     SIAIHRT       3    0
AGTATTGCGGCTGGTAATACT     SIAAGNT       3    0
AGTATTGCGGCTGTGCGTCTG     SIAAVRL       3    0
AGTATTGCGGGGGTGCAGCAG     SIAGVQQ       3    0
AGTATTGCGTATGCTCCGCGT     SIAYAPR       3    0
AGTATTGCGTGGTTTCATTCG     SIAWFHS       3    0
AGTATTGCTAGGAGTTCTGCG     SIARSSA       3    0
AGTATTGCTAGTGGGATGGAT     SIASGMD       3    0
AGTATTGCTCCGCGTATGCCT     SIAPRMP       3    0
AGTATTGCTCTGCAGATGGTT     SIALQMV       3    0
AGTATTGGGCTTAGGCTGGAT     SIGLRLD       3    0
AGTATTGGGGATTAGATTGTT     SIGDQIV       3    0
AGTATTGGGTGTGGGAGGGAT     SIGCGRD       3    0
AGTATTGGTACGTTTACTAAG     SIGTFTK       3    0
AGTATTGGTGAGTTGTCTAGT     SIGELSS       3    0
AGTATTGGTGCTAGTCGTGCG     SIGASRA       3    0
AGTATTGGTGCTTCGGATCCG     SIGASDP       3    0
AGTATTGGTTCTGGGTATAAG     SIGSGYK       3    0
AGTATTGTGCCTACGCTTACG     SIVPTLT       3    0
AGTATTGTGCCTTTTCTGTAT     SIVPFLY       3    0
AGTATTGTGCGGGGGTTGACT     SIVRGLT       3    0
AGTATTGTGGATATGGTTGAT     SIVDMVD       3    0
AGTATTGTGGATGGGACGCGT     SIVDGTR       3    0
AGTATTGTTGGTTCGGTTAAT     SIVGSVN       3    0
AGTATTGTTGTGGATCTGCTT     SIVVDLL       3    0
AGTATTGTTTCGCGTATTGGG     SIVSRIG       3    0
AGTATTTAGACTGTGTCTGAT     SIQTVSD       3    0
AGTATTTATATGCAGGATGAT     SIYMQDD       3    0
AGTATTTATCAGGAGAGGGCT     SIYQERA       3    0
AGTATTTATGGTCTTACGAGT     SIYGLTS       3    0
AGTATTTCGAATAATTCGCCT     SISNNSP       3    0
AGTATTTCGAGTATGAATCGT     SISSMNR       3    0
AGTATTTCGCTTTTTATGAGG     SISLFMR       3    0
AGTATTTCGTAGATGTCGGTT     SISQMSV       3    0
AGTATTTCGTTGTGGAAGTCT     SISLWKS       3    0
AGTATTTCTCCGCTTAGGCTG     SISPLRL       3    0
AGTATTTCTGATACGCGGCAT     SISDTRH       3    0
AGTATTTCTGGTAAGATTTCG     SISGKIS       3    0
AGTATTTCTGTGCGTCATTCG     SISVRHS       3    0
AGTATTTGGAGTAAGTATCCG     SIWSKYP       3    0
AGTATTTGGATGGTTCCTCCG     SIWMVPP       3    0
AGTATTTGGCTGAATAATACG     SIWLNNT       3    0
AGTATTTGGGATATGGGGGTT     SIWDMGV       3    0
AGTATTTTGGGTCTGCCTACT     SILGLPT       3    0
AGTCAGAAGATGTTTAATAGT     SQKMFNS       3    0
AGTCAGAAGGTGCATATTACT     SQKVHIT       3    0
AGTCAGAATAAGGCGGCTTCT     SQNKAAS       3    0
AGTCAGAATACTGATCTGATG     SQNTDLM       3    0
AGTCAGAATAGGTTTATTGTG     SQNRFIV       3    0
AGTCAGAATCCTGCTAATGAG     SQNPANE       3    0
AGTCAGAATCCTGTGACTTCG     SQNPVTS       3    0
AGTCAGAATCTGATTCATAAT     SQNLIHN       3    0
AGTCAGAATCTGCTTGTGTAT     SQNLLVY       3    0
AGTCAGAATGATACTTTGTCT     SQNDTLS       3    0
AGTCAGAATGTGATGTATCCG     SQNVMYP       3    0
AGTCAGAATTCTATTCCTTCT     SQNSIPS       3    0
AGTCAGACGAGGCTTCCTTGG     SQTRLPW       3    0
AGTCAGACGATGACGTAGGAT     SQTMTQD       3    0
AGTCAGACGCATGGGATGGAT     SQTHGMD       3    0
AGTCAGACGCTTTCTGGGCAT     SQTLSGH       3    0
AGTCAGACGGATCAGCATTTG     SQTDQHL       3    0
AGTCAGACGGTTCAGTGGCTG     SQTVQWL       3    0
AGTCAGACTACGCATCTTGAG     SQTTHLE       3    0
AGTCAGACTCCTTCTGGGCAG     SQTPSGQ       3    0
AGTCAGACTCTGAGTAATTGG     SQTLSNW       3    0
AGTCAGACTGCGCTGAGGACG     SQTALRT       3    0
AGTCAGACTGCGTATTGGAAT     SQTAYWN       3    0
AGTCAGACTGTTCAGGAGCAG     SQTVQEQ       3    0
AGTCAGACTTGGGAGTCTCCG     SQTWESP       3    0
AGTCAGAGGAATGAGGGGCAG     SQRNEGQ       3    0
AGTCAGAGGAGTGGGAGTGAT     SQRSGSD       3    0
AGTCAGAGGTGGAGTCAGCCT     SQRWSQP       3    0
AGTCAGAGTATGAAGATGTTG     SQSMKML       3    0
AGTCAGAGTATTCGGGCTACG     SQSIRAT       3    0
AGTCAGAGTGAGACTTCGACT     SQSETST       3    0
AGTCAGAGTTTGATTCCTGGT     SQSLIPG       3    0
AGTCAGAGTTTTTGTTCGATT     SQSFCSI       3    0
AGTCAGATGAATCAGCTTGCT     SQMNQLA       3    0
AGTCAGATGGCGGCTCATTAG     SQMAAHQ       3    0
AGTCAGATGGCGGTTACTCTT     SQMAVTL       3    0
AGTCAGATGTCGGGTGCGCAT     SQMSGAH       3    0
AGTCAGATGTCGTGGCCGTAT     SQMSWPY       3    0
AGTCAGATGTTTAGTCAGTTT     SQMFSQF       3    0
AGTCAGATGTTTGATTCGATG     SQMFDSM       3    0
AGTCAGATTCTTCAGACTATT     SQILQTI       3    0
AGTCAGATTGAGCGTCGTGTG     SQIERRV       3    0
AGTCAGATTGATTATAGGTTG     SQIDYRL       3    0
AGTCAGATTGATTATGTTTGG     SQIDYVW       3    0
AGTCAGCAGACTAATGGGCAT     SQQTNGH       3    0
AGTCAGCAGACTACGCATTCG     SQQTTHS       3    0
AGTCAGCAGCGGCCTGCGCAG     SQQRPAQ       3    0
AGTCAGCAGCTGCTGCCGATT     SQQLLPI       3    0
AGTCAGCAGGCTATGGATGTG     SQQAMDV       3    0
AGTCAGCAGTGGATTAAGTCT     SQQWIKS       3    0
AGTCAGCAGTTTGCTACGCGT     SQQFATR       3    0
AGTCAGCATACGTATTATACG     SQHTYYT       3    0
AGTCAGCATAGTCTTGTTGCG     SQHSLVA       3    0
AGTCAGCATAGTGATTCGCGT     SQHSDSR       3    0
AGTCAGCATTCTAATGTTCTT     SQHSNVL       3    0
AGTCAGCCGACTACTATTGTG     SQPTTIV       3    0
AGTCAGCCGGAGGGTCATCTT     SQPEGHL       3    0
AGTCAGCCGGTGACTGGTCTG     SQPVTGL       3    0
AGTCAGCCGTCTACGATTACT     SQPSTIT       3    0
AGTCAGCCGTGGATTATGCAG     SQPWIMQ       3    0
AGTCAGCCGTTGAGGGCGAGT     SQPLRAS       3    0
AGTCAGCCTACGGAGGGGACG     SQPTEGT       3    0
AGTCAGCCTCATGATGCGAGT     SQPHDAS       3    0
AGTCAGCCTCATTAGGGTTGT     SQPHQGC       3    0
AGTCAGCCTCCTAGTGGGCAT     SQPPSGH       3    0
AGTCAGCCTCCTGTGCTTACG     SQPPVLT       3    0
AGTCAGCCTGAGAAGGGTGGT     SQPEKGG       3    0
AGTCAGCCTGGTCTGTCTGCT     SQPGLSA       3    0
AGTCAGCGGGCTGTGGATTAT     SQRAVDY       3    0
AGTCAGCGTAATTATGTTAGT     SQRNYVS       3    0
AGTCAGCTGATGACTAAGTCT     SQLMTKS       3    0
AGTCAGCTGGCTCCTAGGGGT     SQLAPRG       3    0
AGTCAGCTGGTTCATAGGACG     SQLVHRT       3    0
AGTCAGCTTAAGCAGCAGTCG     SQLKQQS       3    0
AGTCAGCTTAAGTATTCTAGT     SQLKYSS       3    0
AGTCAGCTTACTCAGTGTTCG     SQLTQCS       3    0
AGTCAGCTTATTCCGTCGAGG     SQLIPSR       3    0
AGTCAGCTTCGTAATTATAGT     SQLRNYS       3    0
AGTCAGCTTTATAATGCGACG     SQLYNAT       3    0
AGTCAGGAGAATCGTCTGGAG     SQENRLE       3    0
AGTCAGGAGGCGATGATGACT     SQEAMMT       3    0
AGTCAGGAGGGTGAGACTCAG     SQEGETQ       3    0
AGTCAGGAGTTTTTTCATAAG     SQEFFHK       3    0
AGTCAGGATACGAATGTGGGT     SQDTNVG       3    0
AGTCAGGATTATCCTGTTTAT     SQDYPVY       3    0
AGTCAGGATTGGATGACGAAG     SQDWMTK       3    0
AGTCAGGCGACGTTTCTTATG     SQATFLM       3    0
AGTCAGGCGCGGACTGTTTTG     SQARTVL       3    0
AGTCAGGCGTTTGGTGCTTTT     SQAFGAF       3    0
AGTCAGGCTAGTACTCCTGTT     SQASTPV       3    0
AGTCAGGCTCGTACTGCGTTT     SQARTAF       3    0
AGTCAGGCTCTGCCGAGGCAG     SQALPRQ       3    0
AGTCAGGCTGTTGGGCGTACG     SQAVGRT       3    0
AGTCAGGCTTAGGCTACGTCT     SQAQATS       3    0
AGTCAGGGGCTTCTGATTGAT     SQGLLID       3    0
AGTCAGGGGGATTATTGGGTG     SQGDYWV       3    0
AGTCAGGGTAAGCCTGAGTTT     SQGKPEF       3    0
AGTCAGGGTACGGCGGATACG     SQGTADT       3    0
AGTCAGGTGACGGGGCTGTGG     SQVTGLW       3    0
AGTCAGGTGATGTCTCCTGGG     SQVMSPG       3    0
AGTCAGGTGATTCTTCGTAAT     SQVILRN       3    0
AGTCAGGTGCTTACGTCGCTT     SQVLTSL       3    0
AGTCAGGTGCTTATGGTGGAG     SQVLMVE       3    0
AGTCAGGTGTATGATCTGGAG     SQVYDLE       3    0
AGTCAGGTGTTGAGGAGTCAT     SQVLRSH       3    0
AGTCAGGTTGCTGGGCTGGAG     SQVAGLE       3    0
AGTCAGGTTGGGGGTGATAGG     SQVGGDR       3    0
AGTCAGGTTGTGGCGCAGAGG     SQVVAQR       3    0
AGTCAGTAGACTCTTGCTCTT     SQQTLAL       3    0
AGTCAGTAGGATTTTCATAGG     SQQDFHR       3    0
AGTCAGTATGGTATGAAGTAT     SQYGMKY       3    0
AGTCAGTCGATGATGCTTAAG     SQSMMLK       3    0
AGTCAGTCTCCGTCTGGGACG     SQSPSGT       3    0
AGTCAGTCTCCTACTCAGGCT     SQSPTQA       3    0
AGTCAGTCTTAGGTTTTGCCT     SQSQVLP       3    0
AGTCAGTCTTATTTGCGTCAG     SQSYLRQ       3    0
AGTCAGTGGGAGGATTTTGTT     SQWEDFV       3    0
AGTCAGTGGGAGTCGTTTGTG     SQWESFV       3    0
AGTCAGTGTAGTTCTCCTCTG     SQCSSPL       3    0
AGTCAGTGTCTTCCGAAGCCT     SQCLPKP       3    0
AGTCAGTGTGCGGCGTATAGG     SQCAAYR       3    0
AGTCAGTTGGAGGAGTCTTTG     SQLEESL       3    0
AGTCAGTTGTCTTTGTTTGAT     SQLSLFD       3    0
AGTCAGTTGTTGAGGACTGCG     SQLLRTA       3    0
AGTCAGTTTACGAAGCCGGTT     SQFTKPV       3    0
AGTCAGTTTCGGTCGTTTCAT     SQFRSFH       3    0
AGTCAGTTTCGTGGGAAGATT     SQFRGKI       3    0
AGTCAGTTTCTGCAGAGGTAG     SQFLQRQ       3    0
AGTCAGTTTGCGTATCGTGTT     SQFAYRV       3    0
AGTCAGTTTTATTTTCCGCCG     SQFYFPP       3    0
AGTCATAAGCTGGCTATGAAG     SHKLAMK       3    0
AGTCATAAGGAGGGGAATTCT     SHKEGNS       3    0
AGTCATAAGGAGGTTTCTTAT     SHKEVSY       3    0
AGTCATAAGGTGACGACTCTG     SHKVTTL       3    0
AGTCATAAGTCGTATGATCTG     SHKSYDL       3    0
AGTCATAATACGAATTCGGTG     SHNTNSV       3    0
AGTCATAATACGTATGCGTAT     SHNTYAY       3    0
AGTCATAATCATGATGTTGCG     SHNHDVA       3    0
AGTCATAATCCTGATTTGTGT     SHNPDLC       3    0
AGTCATAATCGGGCTGGGTTG     SHNRAGL       3    0
AGTCATAATCTTATTGGGCTG     SHNLIGL       3    0
AGTCATACGACGCAGATGTTG     SHTTQML       3    0
AGTCATACGAGTCTTATTTCG     SHTSLIS       3    0
AGTCATACGAGTGCGCTGTCG     SHTSALS       3    0
AGTCATACGATTCGTATGGAG     SHTIRME       3    0
AGTCATACGCCTACTTGTCAT     SHTPTCH       3    0
AGTCATACGCTGGTTATGCCG     SHTLVMP       3    0
AGTCATACGGCGACGTATGCT     SHTATYA       3    0
AGTCATACGGCGCATGATAAG     SHTAHDK       3    0
AGTCATACGTGGAAGCCTTCT     SHTWKPS       3    0
AGTCATACGTTGACTAGGCCT     SHTLTRP       3    0
AGTCATACTAATTGTTGTACG     SHTNCCT       3    0
AGTCATACTGCGAATATTATT     SHTANII       3    0
AGTCATACTGGGCTTCGTCTT     SHTGLRL       3    0
AGTCATACTTAGATGGAGAAG     SHTQMEK       3    0
AGTCATACTTGGGTTGATACT     SHTWVDT       3    0
AGTCATACTTTGCGGGATACT     SHTLRDT       3    0
AGTCATAGGATTCCTGATTTG     SHRIPDL       3    0
AGTCATAGGCCTCATGCTCCG     SHRPHAP       3    0
AGTCATAGGCTGTTTGCTATG     SHRLFAM       3    0
AGTCATAGGGTGGATCCGTTG     SHRVDPL       3    0
AGTCATAGGTCGATGCAGATG     SHRSMQM       3    0
AGTCATAGTAATTCTACGGGT     SHSNSTG       3    0
AGTCATAGTACGTGGCAGACG     SHSTWQT       3    0
AGTCATAGTGGGATGCCTGAG     SHSGMPE       3    0
AGTCATAGTGGTATTGATACT     SHSGIDT       3    0
AGTCATAGTTATCTGAGTCAG     SHSYLSQ       3    0
AGTCATAGTTCTCCGCTTACT     SHSSPLT       3    0
AGTCATATGAATGATGGTCCG     SHMNDGP       3    0
AGTCATATGCCTAGGGGTGAG     SHMPRGE       3    0
AGTCATATGGGTAGTACTCCG     SHMGSTP       3    0
AGTCATATGTAGGAGCATCAT     SHMQEHH       3    0
AGTCATATGTGGCTTTCTCCT     SHMWLSP       3    0
AGTCATATGTTTGCTTCGGAT     SHMFASD       3    0
AGTCATATTCCGATGCCGATG     SHIPMPM       3    0
AGTCATATTCCTCCTACTACG     SHIPPTT       3    0
AGTCATATTCCTCCTACTACT     SHIPPTT       3    0
AGTCATATTGCTCAGGAGAGG     SHIAQER       3    0
AGTCATATTTCTAATCGTATG     SHISNRM       3    0
AGTCATCAGAATATTGATGTG     SHQNIDV       3    0
AGTCATCAGAATATTTTGCAG     SHQNILQ       3    0
AGTCATCAGATTCTGCATGTT     SHQILHV       3    0
AGTCATCAGCGTCCTTTTGAG     SHQRPFE       3    0
AGTCATCAGCTTATGCCTGAT     SHQLMPD       3    0
AGTCATCAGGAGAGGTATCAT     SHQERYH       3    0
AGTCATCAGGATTTTGTTCTT     SHQDFVL       3    0
AGTCATCAGTAGGTTTATCTT     SHQQVYL       3    0
AGTCATCAGTCTCCTCATCAT     SHQSPHH       3    0
AGTCATCATACGATGTCGCTG     SHHTMSL       3    0
AGTCATCATATTAAGCATTGG     SHHIKHW       3    0
AGTCATCATCAGGATACTATT     SHHQDTI       3    0
AGTCATCATGTTGCGCAGTAT     SHHVAQY       3    0
AGTCATCATTCTCCTCTGTTG     SHHSPLL       3    0
AGTCATCCGATTCTTACGAAT     SHPILTN       3    0
AGTCATCCGGAGCTGATTATT     SHPELII       3    0
AGTCATCCGGTGAAGCCGAAG     SHPVKPK       3    0
AGTCATCCGTATATGCTTACG     SHPYMLT       3    0
AGTCATCCGTCTATGATGGTG     SHPSMMV       3    0
AGTCATCCTCCGCGGAATGTT     SHPPRNV       3    0
AGTCATCCTCCTAGTTTTTCG     SHPPSFS       3    0
AGTCATCCTCTGACGACTTGG     SHPLTTW       3    0
AGTCATCCTCTGTCGAATCAG     SHPLSNQ       3    0
AGTCATCCTCTGTGGAATAGT     SHPLWNS       3    0
AGTCATCCTCTTCGTCCGTTT     SHPLRPF       3    0
AGTCATCCTGAGTATATTGTG     SHPEYIV       3    0
AGTCATCCTGTGCATCCGATT     SHPVHPI       3    0
AGTCATCCTTTTCTGGATCAT     SHPFLDH       3    0
AGTCATCGGAATAATTATTTG     SHRNNYL       3    0
AGTCATCGGCATGAGCAGATG     SHRHEQM       3    0
AGTCATCGGGGGCCGGATTTT     SHRGPDF       3    0
AGTCATCGTATTACGCTTGGG     SHRITLG       3    0
AGTCATCGTCAGGTGGTTCTG     SHRQVVL       3    0
AGTCATCGTCATGAGAATCCT     SHRHENP       3    0
AGTCATCGTCATGATTCTCAG     SHRHDSQ       3    0
AGTCATCGTCTGTCGTCTGCG     SHRLSSA       3    0
AGTCATCGTCTTGGTGATAAT     SHRLGDN       3    0
AGTCATCTGGATGTTCATACG     SHLDVHT       3    0
AGTCATCTTAAGACTCCGGTT     SHLKTPV       3    0
AGTCATCTTAAGGCTGTTACT     SHLKAVT       3    0
AGTCATCTTGGTGATCGGGTT     SHLGDRV       3    0
AGTCATGAGAAGCTTCCTGTG     SHEKLPV       3    0
AGTCATGAGACTGAGAATGCG     SHETENA       3    0
AGTCATGAGAGGTCTCATCGT     SHERSHR       3    0
AGTCATGAGATGCTTATTCTT     SHEMLIL       3    0
AGTCATGAGGCTGTTCCTAAG     SHEAVPK       3    0
AGTCATGAGTTGTAGGAGCAT     SHELQEH       3    0
AGTCATGATACTAGGCCTTAT     SHDTRPY       3    0
AGTCATGATAGTGAGGTGGTG     SHDSEVV       3    0
AGTCATGATCAGTAGAATATG     SHDQQNM       3    0
AGTCATGATCCGCATGCTCCG     SHDPHAP       3    0
AGTCATGATCTGCCTCTTTCG     SHDLPLS       3    0
AGTCATGATCTTAGTAAGCTT     SHDLSKL       3    0
AGTCATGATGATCCGACTGAT     SHDDPTD       3    0
AGTCATGATGATGGGAATAAT     SHDDGNN       3    0
AGTCATGCGAAGTCGCCGTCT     SHAKSPS       3    0
AGTCATGCGAATCCTCAGGGG     SHANPQG       3    0
AGTCATGCGAGGCTTTTTCAT     SHARLFH       3    0
AGTCATGCGCTGATTCATAAA     SHALIHK       3    0
AGTCATGCGGAGTGGGTTCTT     SHAEWVL       3    0
AGTCATGCGTCTTGGAGGCTT     SHASWRL       3    0
AGTCATGCTATTGTGCAGAAG     SHAIVQK       3    0
AGTCATGCTCCTGATAGGACT     SHAPDRT       3    0
AGTCATGCTCTGAGTCATTCG     SHALSHS       3    0
AGTCATGCTGTGGGTTTTTGG     SHAVGFW       3    0
AGTCATGCTTATATTGTTAAT     SHAYIVN       3    0
AGTCATGCTTTGCAGGATACG     SHALQDT       3    0
AGTCATGGGACTACGGTTGAG     SHGTTVE       3    0
AGTCATGGGCCGGAGTAGACT     SHGPEQT       3    0
AGTCATGGTAGGGGGCCTTAG     SHGRGPQ       3    0
AGTCATGGTCATCCTGAGCTT     SHGHPEL       3    0
AGTCATGTGAAGCCTGAGATT     SHVKPEI       3    0
AGTCATGTTAATTTTAAGATT     SHVNFKI       3    0
AGTCATGTTATGGCGCCGTTT     SHVMAPF       3    0
AGTCATGTTCAGTGGGCTCAT     SHVQWAH       3    0
AGTCATGTTCTGTTTCCGTTG     SHVLFPL       3    0
AGTCATGTTGCGAGTCAGACG     SHVASQT       3    0
AGTCATGTTTATCTGTTGACG     SHVYLLT       3    0
AGTCATTAGACTACTCGGACG     SHQTTRT       3    0
AGTCATTAGCTGAAGAATGCT     SHQLKNA       3    0
AGTCATTAGGAGGTGCATGTT     SHQEVHV       3    0
AGTCATTAGGGTGAGTATAGT     SHQGEYS       3    0
AGTCATTATACGATGCCTTTG     SHYTMPL       3    0
AGTCATTATCTGACGGAGGCG     SHYLTEA       3    0
AGTCATTATTGGCGTGCTGCG     SHYWRAA       3    0
AGTCATTATTTGAAGGAGGCG     SHYLKEA       3    0
AGTCATTCGAATATTCGTGCG     SHSNIRA       3    0
AGTCATTCGATTATGAAGGCG     SHSIMKA       3    0
AGTCATTCGCCTCATGGTATT     SHSPHGI       3    0
AGTCATTCGCCTTATAATTAT     SHSPYNY       3    0
AGTCATTCTACGGATTGTTAG     SHSTDCQ       3    0
AGTCATTCTCATAAGCTGTAT     SHSHKLY       3    0
AGTCATTCTCCTTTGCAGACG     SHSPLQT       3    0
AGTCATTCTGTTAGTGGTACG     SHSVSGT       3    0
AGTCATTCTTGGTTTCTGATG     SHSWFLM       3    0
AGTCATTCTTTTGCGGGTATG     SHSFAGM       3    0
AGTCATTGGACGTTTTCTCGT     SHWTFSR       3    0
AGTCATTGGTTGGATCCGGCT     SHWLDPA       3    0
AGTCATTGTATGAGTGGTGTG     SHCMSGV       3    0
AGTCATTGTGTGATGTCGAGG     SHCVMSR       3    0
AGTCATTTGAGGTGGGATAAG     SHLRWDK       3    0
AGTCATTTGTCTTATACGCTG     SHLSYTL       3    0
AGTCATTTTCGTCATGTGATT     SHFRHVI       3    0
AGTCATTTTGGGACGTAGACG     SHFGTQT       3    0
AGTCCGAAGACGAAGGCTATT     SPKTKAI       3    0
AGTCCGAAGCCTCGGTGGCCG     SPKPRWP       3    0
AGTCCGAAGTATCATACTCCG     SPKYHTP       3    0
AGTCCGAAGTGGTCTTGGCGG     SPKWSWR       3    0
AGTCCGAATAGTCTGTGGCCT     SPNSLWP       3    0
AGTCCGAATATGGCTATGCAT     SPNMAMH       3    0
AGTCCGAATCATAGTCATATG     SPNHSHM       3    0
AGTCCGAATCCTGCTGGGATG     SPNPAGM       3    0
AGTCCGAATGGGTCTCATCGG     SPNGSHR       3    0
AGTCCGACGAAGACGTATCTT     SPTKTYL       3    0
AGTCCGACGAATGCGGGGTCT     SPTNAGS       3    0
AGTCCGACGCCGATTAGTCGT     SPTPISR       3    0
AGTCCGACGCGGAATGATCCG     SPTRNDP       3    0
AGTCCGACGGAGAATACGGAA     SPTENTE       3    0
AGTCCGACGGAGAATACGGAT     SPTENTD       3    0
AGTCCGACGGAGATGAGTGTG     SPTEMSV       3    0
AGTCCGACGGTTAATACTAGT     SPTVNTS       3    0
AGTCCGACTAAGCCTAGTGAG     SPTKPSE       3    0
AGTCCGACTACTTTTAGTGCT     SPTTFSA       3    0
AGTCCGACTAGTCATGAGACG     SPTSHET       3    0
AGTCCGACTCATACGTAGAAT     SPTHTQN       3    0
AGTCCGACTCCGAAGCATAAT     SPTPKHN       3    0
AGTCCGACTGTGGGGAATGTT     SPTVGNV       3    0
AGTCCGACTTTGAGTCAGGCG     SPTLSQA       3    0
AGTCCGAGGAGTCTGAGTCTT     SPRSLSL       3    0
AGTCCGAGGCCTCATCAGATG     SPRPHQM       3    0
AGTCCGAGGCTTCCGTAGATG     SPRLPQM       3    0
AGTCCGAGTAGTTGGCGAACG     SPSSWRT       3    0
AGTCCGAGTATGATTTATGTG     SPSMIYV       3    0
AGTCCGAGTCATCCGCTGTTG     SPSHPLL       3    0
AGTCCGAGTCCGGAGCAGAGT     SPSPEQS       3    0
AGTCCGAGTGATCGGATTGGG     SPSDRIG       3    0
AGTCCGAGTGATTGGCAGAAG     SPSDWQK       3    0
AGTCCGAGTGTTAATAGGCCG     SPSVNRP       3    0
AGTCCGAGTTGGAAGGTTGAG     SPSWKVE       3    0
AGTCCGATGAATGATACGATT     SPMNDTI       3    0
AGTCCGATGGGGTTGCATCCT     SPMGLHP       3    0
AGTCCGATGGTGCGTCTGCAG     SPMVRLQ       3    0
AGTCCGATGTGGCTTTTGTAG     SPMWLLQ       3    0
AGTCCGATGTGGGATATGCTG     SPMWDML       3    0
AGTCCGATTCTGACTGCTGGG     SPILTAG       3    0
AGTCCGATTCTTAATTGGACT     SPILNWT       3    0
AGTCCGATTTGGGCGTGGAAT     SPIWAWN       3    0
AGTCCGCAGAAGGTGCATGAT     SPQKVHD       3    0
AGTCCGCAGACGGCTGAGCGT     SPQTAER       3    0
AGTCCGCAGATTGGGCCTTCG     SPQIGPS       3    0
AGTCCGCAGCATTGGCAGGCT     SPQHWQA       3    0
AGTCCGCAGTTTAGTTTTTAT     SPQFSFY       3    0
AGTCCGCATACTTTGGTGCGG     SPHTLVR       3    0
AGTCCGCATCATTTGACTTTT     SPHHLTF       3    0
AGTCCGCATGATGTGACTCAT     SPHDVTH       3    0
AGTCCGCATTATCATGGGATT     SPHYHGI       3    0
AGTCCGCCGCTGAAGGTGAAG     SPPLKVK       3    0
AGTCCGCCGGCGAATACTATT     SPPANTI       3    0
AGTCCGCCGGCGGTTTGGCAT     SPPAVWH       3    0
AGTCCGCCGTAGAGGCAGAAG     SPPQRQK       3    0
AGTCCGCCGTAGGAGAGGTCT     SPPQERS       3    0
AGTCCGCCGTCTCTTTTGGTG     SPPSLLV       3    0
AGTCCGCCTAATGCTCGTTTG     SPPNARL       3    0
AGTCCGCCTCCTTCGCATAGT     SPPPSHS       3    0
AGTCCGCGGCATAGTAATACG     SPRHSNT       3    0
AGTCCGCGTCAGAATCATATT     SPRQNHI       3    0
AGTCCGCGTCATATTCGTGAT     SPRHIRD       3    0
AGTCCGCTGAAGGTTAATGGT     SPLKVNG       3    0
AGTCCGCTGAAGTTGGAGACG     SPLKLET       3    0
AGTCCGCTGACGGCGAATGCT     SPLTANA       3    0
AGTCCGCTGAGGCATACTGTT     SPLRHTV       3    0
AGTCCGCTGCATTAGGGGAGT     SPLHQGS       3    0
AGTCCGCTGTATGTGACGATT     SPLYVTI       3    0
AGTCCGCTGTCGATTATGGTG     SPLSIMV       3    0
AGTCCGCTTAATTCGCCTACT     SPLNSPT       3    0
AGTCCGCTTCCGTTGCAGACG     SPLPLQT       3    0
AGTCCGCTTCGGGAGGTGACG     SPLREVT       3    0
AGTCCGCTTCGTACGCCGCCT     SPLRTPP       3    0
AGTCCGCTTGATTATGGTTTG     SPLDYGL       3    0
AGTCCGCTTTTGTTGTTTGAG     SPLLLFE       3    0
AGTCCGGAGCAGAGTGGGACT     SPEQSGT       3    0
AGTCCGGAGCCTTGGAAGTCG     SPEPWKS       3    0
AGTCCGGAGCTGACTATTGAT     SPELTID       3    0
AGTCCGGAGGATGCTCGTATG     SPEDARM       3    0
AGTCCGGAGGTTTGGCGTATG     SPEVWRM       3    0
AGTCCGGAGTGGCCTTATCAG     SPEWPYQ       3    0
AGTCCGGAGTTGGCTCGGCAG     SPELARQ       3    0
AGTCCGGATCAGTATCATTAG     SPDQYHQ       3    0
AGTCCGGATCCGATGTTGGAT     SPDPMLD       3    0
AGTCCGGATCCTTCTGATATG     SPDPSDM       3    0
AGTCCGGATGGTTCTGTGTGG     SPDGSVW       3    0
AGTCCGGATTTTGATACGAAT     SPDFDTN       3    0
AGTCCGGCGAGTCCTGAGACT     SPASPET       3    0
AGTCCGGCGATTGCTCTTCAG     SPAIALQ       3    0
AGTCCGGCGCTTTATGCGTAT     SPALYAY       3    0
AGTCCGGCGGATTGTAGTTCT     SPADCSS       3    0
AGTCCGGCGGGGCAGGTTTTG     SPAGQVL       3    0
AGTCCGGCGTCGGAGTTTAAT     SPASEFN       3    0
AGTCCGGCGTTTTATGCGTTT     SPAFYAF       3    0
AGTCCGGCTGCGGTTATTTCG     SPAAVIS       3    0
AGTCCGGCTGTGTATACTGGT     SPAVYTG       3    0
AGTCCGGCTTAGGCTGTGCTT     SPAQAVL       3    0
AGTCCGGGCTCCTCAGAGAGT     SPGSSES       3    0
AGTCCGGGGACGAATGAGTTT     SPGTNEF       3    0
AGTCCGGGGTAGAATAGGCTT     SPGQNRL       3    0
AGTCCGGGGTAGACTTCTTCT     SPGQTSS       3    0
AGTCCGGGGTTTCGTTTGCTT     SPGFRLL       3    0
AGTCCGGGTATTACGAATACG     SPGITNT       3    0
AGTCCGGGTGCGGTGGTGTAT     SPGAVVY       3    0
AGTCCGGGTGCTACTCATAGG     SPGATHR       3    0
AGTCCGGGTTAGGCGCTTCCG     SPGQALP       3    0
AGTCCGGTGATTCATGCTAAT     SPVIHAN       3    0
AGTCCGGTGCCGCTGATTCAT     SPVPLIH       3    0
AGTCCGGTGGGTCATCTGTAG     SPVGHLQ       3    0
AGTCCGGTGTCGAATCGGACG     SPVSNRT       3    0
AGTCCGGTTAATAATGCGGAG     SPVNNAE       3    0
AGTCCGGTTAGGTCGGGTACG     SPVRSGT       3    0
AGTCCGGTTCCGTTGACTGGG     SPVPLTG       3    0
AGTCCGGTTGTTTGGGTTGGT     SPVVWVG       3    0
AGTCCGGTTTATTCGGTGCCG     SPVYSVP       3    0
AGTCCGTAGAGGATTGATGTG     SPQRIDV       3    0
AGTCCGTAGGCTACGGTTCTG     SPQATVL       3    0
AGTCCGTATACTGCGCTGAAG     SPYTALK       3    0
AGTCCGTATCTTGCGCCTAGG     SPYLAPR       3    0
AGTCCGTATGCTGGTTATTAT     SPYAGYY       3    0
AGTCCGTATTAGAATACTGGG     SPYQNTG       3    0
AGTCCGTATTCGCATGTGCTG     SPYSHVL       3    0
AGTCCGTCGAAGTCTAATGAT     SPSKSND       3    0
AGTCCGTCGAATCTTAGTGAT     SPSNLSD       3    0
AGTCCGTCGAGGGATAGTATT     SPSRDSI       3    0
AGTCCGTCGATGTATCATGTT     SPSMYHV       3    0
AGTCCGTCGTCGGCGTATCTG     SPSSAYL       3    0
AGTCCGTCTACTACTATTGTT     SPSTTIV       3    0
AGTCCGTCTATTTGGAGTGTG     SPSIWSV       3    0
AGTCCGTCTGGGCCTCAGTGG     SPSGPQW       3    0
AGTCCGTGGAAGCCTCTGGAT     SPWKPLD       3    0
AGTCCGTGGCAGCTGACTATT     SPWQLTI       3    0
AGTCCGTGTAGTATGTCGGAG     SPCSMSE       3    0
AGTCCGTGTATTAAGTCTGAT     SPCIKSD       3    0
AGTCCGTGTATTGTTCGTCAT     SPCIVRH       3    0
AGTCCGTGTGCGAGGCCGAGT     SPCARPS       3    0
AGTCCGTGTTCTCCGTTTTGT     SPCSPFC       3    0
AGTCCGTGTTGTCTGTAGACT     SPCCLQT       3    0
AGTCCGTTGACGACTCTGAAT     SPLTTLN       3    0
AGTCCGTTGACTCCGGATGAT     SPLTPDD       3    0
AGTCCGTTGCGGTATGCTGAG     SPLRYAE       3    0
AGTCCGTTTAATTCTTTGACT     SPFNSLT       3    0
AGTCCTAAGACTCCGTGTCGG     SPKTPCR       3    0
AGTCCTAAGATGCTTACTCGG     SPKMLTR       3    0
AGTCCTAAGATTCTGGTGCAA     SPKILVQ       3    0
AGTCCTAAGATTCTGGTGCAT     SPKILVH       3    0
AGTCCTAAGGGGCTTTCGACT     SPKGLST       3    0
AGTCCTAAGTTTGATATTTCG     SPKFDIS       3    0
AGTCCTAATATGAGGCCTGTG     SPNMRPV       3    0
AGTCCTAATATGTTTGGGCCT     SPNMFGP       3    0
AGTCCTAATCTTCTTACTAAT     SPNLLTN       3    0
AGTCCTAATGAGGCGATGGCT     SPNEAMA       3    0
AGTCCTAATGCTACGCGTAAT     SPNATRN       3    0
AGTCCTAATGCTGCTCATAAG     SPNAAHK       3    0
AGTCCTAATGTTTTTACGCAT     SPNVFTH       3    0
AGTCCTAATTCGTTTGTTCTG     SPNSFVL       3    0
AGTCCTAATTCTAGTGCGTCT     SPNSSAS       3    0
AGTCCTACGACGACTCATCTG     SPTTTHL       3    0
AGTCCTACGCTTGATCGGACT     SPTLDRT       3    0
AGTCCTACGTATCATCCTGAG     SPTYHPE       3    0
AGTCCTACTCTTAGTGTTTCT     SPTLSVS       3    0
AGTCCTACTGAGATTCCTGGG     SPTEIPG       3    0
AGTCCTACTTCGAGTCCGGTT     SPTSSPV       3    0
AGTCCTACTTCGTAGAATGCG     SPTSQNA       3    0
AGTCCTAGGGATAGGCATCTT     SPRDRHL       3    0
AGTCCTAGGGCTCCGTTGATG     SPRAPLM       3    0
AGTCCTAGGGGTACTGGGCTT     SPRGTGL       3    0
AGTCCTAGTACGGATCTTGTT     SPSTDLV       3    0
AGTCCTAGTATTATGCCGATG     SPSIMPM       3    0
AGTCCTAGTCTTCCTGCTTCG     SPSLPAS       3    0
AGTCCTAGTGGGAGTCCTATT     SPSGSPI       3    0
AGTCCTATGATGACTACGACT     SPMMTTT       3    0
AGTCCTATGGGGCCGCGTGTG     SPMGPRV       3    0
AGTCCTATGTATCTGCGTCAG     SPMYLRQ       3    0
AGTCCTATTAAGATGCCGAGG     SPIKMPR       3    0
AGTCCTATTACTGCTGATGGG     SPITADG       3    0
AGTCCTATTGCGAATTTTTCG     SPIANFS       3    0
AGTCCTATTGCGGGTTCGATT     SPIAGSI       3    0
AGTCCTATTGGTCCTAATAGT     SPIGPNS       3    0
AGTCCTATTTTGAATCGTGGT     SPILNRG       3    0
AGTCCTCAGAAGGATGGTACT     SPQKDGT       3    0
AGTCCTCAGCGTGATCCGTCT     SPQRDPS       3    0
AGTCCTCAGGATATGCCGCAT     SPQDMPH       3    0
AGTCCTCAGTCGCCGGTGCTT     SPQSPVL       3    0
AGTCCTCATACGGCTTCTAAT     SPHTASN       3    0
AGTCCTCATCTGATTAGTGCT     SPHLISA       3    0
AGTCCTCATCTTTGGTATCGG     SPHLWYR       3    0
AGTCCTCATGAGCCGGCGAGT     SPHEPAS       3    0
AGTCCTCATGCGATGCGTTCT     SPHAMRS       3    0
AGTCCTCATGGTTATCTGGAT     SPHGYLD       3    0
AGTCCTCATGGTTTGGTTCAT     SPHGLVH       3    0
AGTCCTCCGCTGCCGGATGAG     SPPLPDE       3    0
AGTCCTCCTACGTTGGTGAAG     SPPTLVK       3    0
AGTCCTCCTCCGTATAATACG     SPPPYNT       3    0
AGTCCTCCTGTTTATTATCTG     SPPVYYL       3    0
AGTCCTCGGGATATTACTACT     SPRDITT       3    0
AGTCCTCGTCCTGATCCGGTT     SPRPDPV       3    0
AGTCCTCGTGCTTGTCATTTT     SPRACHF       3    0
AGTCCTCGTTAGACGCATATT     SPRQTHI       3    0
AGTCCTCTGAGGGAGCCTGCG     SPLREPA       3    0
AGTCCTCTGAGTCAGAGTGAG     SPLSQSE       3    0
AGTCCTCTGATGAGTGATCTG     SPLMSDL       3    0
AGTCCTCTGGCGGTGCTGCCG     SPLAVLP       3    0
AGTCCTCTGGCGTCGTTGCTG     SPLASLL       3    0
AGTCCTCTGGTGCCTTATTCG     SPLVPYS       3    0
AGTCCTCTGTTGTCTATGCCA     SPLLSMP       3    0
AGTCCTCTTACTATTGGGAGG     SPLTIGR       3    0
AGTCCTCTTAGTGAGTCGTCG     SPLSESS       3    0
AGTCCTCTTCCGTCGGTTACG     SPLPSVT       3    0
AGTCCTCTTCCTCGTAATCAT     SPLPRNH       3    0
AGTCCTCTTCCTGTTCTTTCT     SPLPVLS       3    0
AGTCCTCTTCTGGAGTCTCGT     SPLLESR       3    0
AGTCCTCTTGATACTGGTACT     SPLDTGT       3    0
AGTCCTCTTGTTAGTGATATT     SPLVSDI       3    0
AGTCCTCTTTATAAGGGGTTG     SPLYKGL       3    0
AGTCCTCTTTCTGTTACGTGG     SPLSVTW       3    0
AGTCCTGAGAATCCTATGATG     SPENPMM       3    0
AGTCCTGAGACGACTAATCTG     SPETTNL       3    0
AGTCCTGAGAGTTGTCGGGAG     SPESCRE       3    0
AGTCCTGAGCAGCTGCAGGAT     SPEQLQD       3    0
AGTCCTGAGTTGGTGCTTCAT     SPELVLH       3    0
AGTCCTGATACGGCGCATCGT     SPDTAHR       3    0
AGTCCTGATAGTACTTCTACT     SPDSTST       3    0
AGTCCTGATCATAGGCGGATG     SPDHRRM       3    0
AGTCCTGATCATCCGAATCTG     SPDHPNL       3    0
AGTCCTGATCGTTCGAGTCCT     SPDRSSP       3    0
AGTCCTGATGATCATTGTGGG     SPDDHCG       3    0
AGTCCTGCGAAGTGGTGGCCG     SPAKWWP       3    0
AGTCCTGCGAATGGTTGGTAT     SPANGWY       3    0
AGTCCTGCGATTACGTCGGCG     SPAITSA       3    0
AGTCCTGCGGATTCTCATCAG     SPADSHQ       3    0
AGTCCTGCGTATCCTTATAAT     SPAYPYN       3    0
AGTCCTGCGTCTGCTCTGGTT     SPASALV       3    0
AGTCCTGCTACTTGTACGAGT     SPATCTS       3    0
AGTCCTGCTATGACGCCTATT     SPAMTPI       3    0
AGTCCTGCTCCTATGATGCAG     SPAPMMQ       3    0
AGTCCTGCTCCTTTTCCTATG     SPAPFPM       3    0
AGTCCTGCTCGTAATGCGTTG     SPARNAL       3    0
AGTCCTGCTCTTAGGCCGAAT     SPALRPN       3    0
AGTCCTGCTGTGAATCTTATT     SPAVNLI       3    0
AGTCCTGCTTGGTGGAATATT     SPAWWNI       3    0
AGTCCTGCTTTTAATTTGTAG     SPAFNLQ       3    0
AGTCCTGGGACGAAGTTTGGG     SPGTKFG       3    0
AGTCCTGGGAGGCATAATAGT     SPGRHNS       3    0
AGTCCTGGGGGGAATAATCCG     SPGGNNP       3    0
AGTCCTGGGGGTGATTTGTTG     SPGGDLL       3    0
AGTCCTGGGGGTGTTAAGCTT     SPGGVKL       3    0
AGTCCTGGTACGAGGCTTACT     SPGTRLT       3    0
AGTCCTGGTGGGTGGTTGGTG     SPGGWLV       3    0
AGTCCTGTGAATACGCAGAAT     SPVNTQN       3    0
AGTCCTGTGGAGACTATTAAG     SPVETIK       3    0
AGTCCTGTGGGTTATGCGCAT     SPVGYAH       3    0
AGTCCTGTGGGTTTTAAGTAG     SPVGFKQ       3    0
AGTCCTGTGTTTTTGAGTGAT     SPVFLSD       3    0
AGTCCTGTTACGGGTCGGACG     SPVTGRT       3    0
AGTCCTGTTCATTGTTCGAAT     SPVHCSN       3    0
AGTCCTGTTCCTGAGAAGAGT     SPVPEKS       3    0
AGTCCTGTTTATAGTTTTCTT     SPVYSFL       3    0
AGTCCTGTTTGGCAGGTTAAT     SPVWQVN       3    0
AGTCCTGTTTTGTGGGCGACG     SPVLWAT       3    0
AGTCCTGTTTTTTAGAGTAAT     SPVFQSN       3    0
AGTCCTTAGACGACTTGGGGG     SPQTTWG       3    0
AGTCCTTAGACTTATAATTAT     SPQTYNY       3    0
AGTCCTTATCATGCGCCGACG     SPYHAPT       3    0
AGTCCTTATCCGTCTTGGGGT     SPYPSWG       3    0
AGTCCTTATCTGTATCCTGTG     SPYLYPV       3    0
AGTCCTTATGCGGATTTTCTT     SPYADFL       3    0
AGTCCTTATTCTTTTAATTCT     SPYSFNS       3    0
AGTCCTTCGGCGTATGCGTTG     SPSAYAL       3    0
AGTCCTTCGGCTTCGGATATT     SPSASDI       3    0
AGTCCTTCGTAGGTTCAGCCG     SPSQVQP       3    0
AGTCCTTCTAATACGAAGCAT     SPSNTKH       3    0
AGTCCTTCTACTGTGGAGCGG     SPSTVER       3    0
AGTCCTTCTTATTTGGGGACG     SPSYLGT       3    0
AGTCCTTGGAATTATAATATG     SPWNYNM       3    0
AGTCCTTGGCGGACTATTTAT     SPWRTIY       3    0
AGTCCTTGGCTTCATTCTAAT     SPWLHSN       3    0
AGTCCTTGGGGGGAGAGTTTT     SPWGESF       3    0
AGTCCTTGGGTGCAGGATACT     SPWVQDT       3    0
AGTCCTTGGTAGACGAGTAAG     SPWQTSK       3    0
AGTCCTTTGCATTGGGAGAGG     SPLHWER       3    0
AGTCCTTTGGTGGTGTCTGAT     SPLVVSD       3    0
AGTCCTTTGGTTTGGAATTAT     SPLVWNY       3    0
AGTCGGACGCAGATTGCTGAG     SRTQIAE       3    0
AGTCGGACGGCGGCTGGTATT     SRTAAGI       3    0
AGTCGGACGTAGGTTGGTATG     SRTQVGM       3    0
AGTCGGACTATGCAGGATCAT     SRTMQDH       3    0
AGTCGGACTCAGAATGAGTAT     SRTQNEY       3    0
AGTCGGACTGATATGGGTAAG     SRTDMGK       3    0
AGTCGGACTGTTTTGATTGCT     SRTVLIA       3    0
AGTCGGATTATGGATCGGACG     SRIMDRT       3    0
AGTCGGATTTATAATTTTCAG     SRIYNFQ       3    0
AGTCGGCATTCGGAGCATACG     SRHSEHT       3    0
AGTCGGCCTAATCATCCTGTT     SRPNHPV       3    0
AGTCGGCCTATTTTGATTGAG     SRPILIE       3    0
AGTCGGCCTGAGCATCTTCTT     SRPEHLL       3    0
AGTCGGCCTGCTGGGCATCTG     SRPAGHL       3    0
AGTCGGCCTGGGTTGTATCCG     SRPGLYP       3    0
AGTCGGCTGAATAGTGCGATT     SRLNSAI       3    0
AGTCGGCTGACGCATACGTTT     SRLTHTF       3    0
AGTCGGCTGTATGGTCATGTT     SRLYGHV       3    0
AGTCGGCTGTGTGATGCTCGT     SRLCDAR       3    0
AGTCGGCTTCTTCCTAGTGGT     SRLLPSG       3    0
AGTCGGCTTTGTAATTTTACT     SRLCNFT       3    0
AGTCGGGATCTGGGTTTTGCG     SRDLGFA       3    0
AGTCGGGATGGGACGGATTAT     SRDGTDY       3    0
AGTCGGGATGGTCAGAGTCTG     SRDGQSL       3    0
AGTCGGGATGTTATGTTTTTT     SRDVMFF       3    0
AGTCGGGCGAATGATGCTGGT     SRANDAG       3    0
AGTCGGGCGGCTGATACGTTT     SRAADTF       3    0
AGTCGGGCTCAGTTGATTCTT     SRAQLIL       3    0
AGTCGGGCTCTGCCGATGCCT     SRALPMP       3    0
AGTCGGGGTCATATTGGTACT     SRGHIGT       3    0
AGTCGGGTGCCGCTGGTGTGG     SRVPLVW       3    0
AGTCGGGTGCCGGCGTATTGG     SRVPAYW       3    0
AGTCGGGTTCTTTTTGATCCT     SRVLFDP       3    0
AGTCGGTATATTGTTACGACG     SRYIVTT       3    0
AGTCGGTATTTGCCGATGTAT     SRYLPMY       3    0
AGTCGGTGGGCTGCGAATTCG     SRWAANS       3    0
AGTCGGTGGTGTATTTCTTTG     SRWCISL       3    0
AGTCGGTTGCCTGCGAATTTT     SRLPANF       3    0
AGTCGGTTGCCTTCTACTGAT     SRLPSTD       3    0
AGTCGGTTGGCTGATCTTATG     SRLADLM       3    0
AGTCGGTTGTGGGGTTCGGAT     SRLWGSD       3    0
AGTCGGTTGTTTATGAGTGAT     SRLFMSD       3    0
AGTCGTAATGATGTTCGTGTT     SRNDVRV       3    0
AGTCGTACGTTGCCGGTGGCT     SRTLPVA       3    0
AGTCGTACTAGTGGTTGGAAT     SRTSGWN       3    0
AGTCGTACTATTATTATTAGG     SRTIIIR       3    0
AGTCGTACTGATATGTGGTAT     SRTDMWY       3    0
AGTCGTAGTGATGTTCCTTAG     SRSDVPQ       3    0
AGTCGTATGAATGGGATGGTT     SRMNGMV       3    0
AGTCGTATGTTGCTTGAGACG     SRMLLET       3    0
AGTCGTATGTTTGATCGGTCT     SRMFDRS       3    0
AGTCGTCATCTGCAGCATTAT     SRHLQHY       3    0
AGTCGTCCTGGTTATGTTAAT     SRPGYVN       3    0
AGTCGTCTGGTTAGTGGGCCG     SRLVSGP       3    0
AGTCGTCTTAATTGTGATACT     SRLNCDT       3    0
AGTCGTCTTGATCATTGGGAG     SRLDHWE       3    0
AGTCGTGAGTTGATTCGGGTG     SRELIRV       3    0
AGTCGTGATACGCTTATTTGG     SRDTLIW       3    0
AGTCGTGATCCTACTCAGGTT     SRDPTQV       3    0
AGTCGTGATCTGGGGTTTTTT     SRDLGFF       3    0
AGTCGTGATTTGAGTCATCCG     SRDLSHP       3    0
AGTCGTGCGATTGATGGTCGG     SRAIDGR       3    0
AGTCGTGCGGATATGTCTGCG     SRADMSA       3    0
AGTCGTGCGTATCATGCTCCG     SRAYHAP       3    0
AGTCGTGGGTATGGTACTTGG     SRGYGTW       3    0
AGTCGTGGTTATCAGAAGATT     SRGYQKI       3    0
AGTCGTGTGATGACGAGTATT     SRVMTSI       3    0
AGTCGTGTGCATGCGTTTTTG     SRVHAFL       3    0
AGTCGTGTGGCTTATGTGATG     SRVAYVM       3    0
AGTCGTGTGTATTATCCGTCG     SRVYYPS       3    0
AGTCGTGTGTATTTGACGGAT     SRVYLTD       3    0
AGTCGTGTGTTGTAGGCTCCT     SRVLQAP       3    0
AGTCGTGTTGTTCCTCCGTGG     SRVVPPW       3    0
AGTCGTTCGATTAATGTGTGG     SRSINVW       3    0
AGTCGTTCTATGATTGGGACG     SRSMIGT       3    0
AGTCGTTCTCATCTTCAGATG     SRSHLQM       3    0
AGTCGTTGGGTGACTCATTTG     SRWVTHL       3    0
AGTCGTTGTCCTACTGTGGAT     SRCPTVD       3    0
AGTCTGAAGCAGCATTTTGTG     SLKQHFV       3    0
AGTCTGAAGTAGACTGATTTT     SLKQTDF       3    0
AGTCTGAATAAGGCGTTGGTG     SLNKALV       3    0
AGTCTGAATCAGCCTCGTCAG     SLNQPRQ       3    0
AGTCTGAATCCGAGTCCTCCT     SLNPSPP       3    0
AGTCTGAATCCGCTGTCTTAT     SLNPLSY       3    0
AGTCTGAATCCGTTGTTGCCT     SLNPLLP       3    0
AGTCTGACGAGTGCTTAGATG     SLTSAQM       3    0
AGTCTGACGTAGGCGCAGCCT     SLTQAQP       3    0
AGTCTGACGTATGATGTGGTT     SLTYDVV       3    0
AGTCTGACGTCGCCGGTGTCT     SLTSPVS       3    0
AGTCTGACTACGGCTCCTAGT     SLTTAPS       3    0
AGTCTGACTATTTTGGCGCTT     SLTILAL       3    0
AGTCTGACTCATGGGAGTCTT     SLTHGSL       3    0
AGTCTGACTGCTGATACGCGG     SLTADTR       3    0
AGTCTGACTTCGCCTACGAAT     SLTSPTN       3    0
AGTCTGAGGAATGGTACGAAT     SLRNGTN       3    0
AGTCTGAGGTCTAGTCCGGCG     SLRSSPA       3    0
AGTCTGAGGTTGGAGTCGTAT     SLRLESY       3    0
AGTCTGAGGTTGTTTACTAAT     SLRLFTN       3    0
AGTCTGAGTGTTTATCGTCTG     SLSVYRL       3    0
AGTCTGAGTGTTTTTACTATT     SLSVFTI       3    0
AGTCTGATGGAGAGGAAGTTT     SLMERKF       3    0
AGTCTGATGGATCATAATGCT     SLMDHNA       3    0
AGTCTGATTAAGTCTCCGTTG     SLIKSPL       3    0
AGTCTGATTACGCGTTGGGAG     SLITRWE       3    0
AGTCTGATTATGGGGCCTGGG     SLIMGPG       3    0
AGTCTGATTCCTCAGTCGGTG     SLIPQSV       3    0
AGTCTGATTGCGAATCGGATT     SLIANRI       3    0
AGTCTGATTGCTCATGTTAGG     SLIAHVR       3    0
AGTCTGATTTAGGGTAGGAGT     SLIQGRS       3    0
AGTCTGCAGAATTCTCTTCTT     SLQNSLL       3    0
AGTCTGCAGAGTACTTAGACG     SLQSTQT       3    0
AGTCTGCAGCCTAATCATTTG     SLQPNHL       3    0
AGTCTGCAGGATAAGCATACG     SLQDKHT       3    0
AGTCTGCAGTATCGTGATCAG     SLQYRDQ       3    0
AGTCTGCAGTGGTAGGTGACT     SLQWQVT       3    0
AGTCTGCATAGTTGGTTTGGG     SLHSWFG       3    0
AGTCTGCATCGGCTGCTGGTG     SLHRLLV       3    0
AGTCTGCATCTGGGTTTTGAG     SLHLGFE       3    0
AGTCTGCATGGGCCTTCTAGT     SLHGPSS       3    0
AGTCTGCATTAGCTGAGTACT     SLHQLST       3    0
AGTCTGCATTATGGTCTGTAT     SLHYGLY       3    0
AGTCTGCATTCTACTGATTTG     SLHSTDL       3    0
AGTCTGCCGATTTTTATTGCG     SLPIFIA       3    0
AGTCTGCCGTCTTCGTATAAG     SLPSSYK       3    0
AGTCTGCCGTTTCATAAGTTT     SLPFHKF       3    0
AGTCTGCCTACTTTTCGGCCT     SLPTFRP       3    0
AGTCTGCCTAGTACTTTGAAG     SLPSTLK       3    0
AGTCTGCCTCAGCTTAAGTGG     SLPQLKW       3    0
AGTCTGCCTGATTTGGATCAG     SLPDLDQ       3    0
AGTCTGCCTGGTCCGCCTCCT     SLPGPPP       3    0
AGTCTGCCTTTTGATCGGTAG     SLPFDRQ       3    0
AGTCTGCGGTCGACGGTTCCT     SLRSTVP       3    0
AGTCTGCGTCCTACGCATGAG     SLRPTHE       3    0
AGTCTGCGTCTGTCTGAGCTG     SLRLSEL       3    0
AGTCTGCGTTTGCTGTATACT     SLRLLYT       3    0
AGTCTGCTGATGAATATTTAG     SLLMNIQ       3    0
AGTCTGCTGCCGGATCGTATG     SLLPDRM       3    0
AGTCTGCTGCGGTATGGTCCT     SLLRYGP       3    0
AGTCTGCTGTCTGGGCTGCAT     SLLSGLH       3    0
AGTCTGCTGTGGCTTATGGAT     SLLWLMD       3    0
AGTCTGCTTCCGTTTCTGAAG     SLLPFLK       3    0
AGTCTGCTTGGGTATTATAGG     SLLGYYR       3    0
AGTCTGGAGAGGGTGAATTAG     SLERVNQ       3    0
AGTCTGGAGATTATTAATGAT     SLEIIND       3    0
AGTCTGGAGCCGCGTTTGATT     SLEPRLI       3    0
AGTCTGGAGGCATATTTGCAG     SLEAYLQ       3    0
AGTCTGGAGGCGACGCCGAAT     SLEATPN       3    0
AGTCTGGAGGCTCATGGTTTT     SLEAHGF       3    0
AGTCTGGAGTCGGTGTATCAT     SLESVYH       3    0
AGTCTGGATACGAGGTGTGAT     SLDTRCD       3    0
AGTCTGGATACGTGGCAGCAT     SLDTWQH       3    0
AGTCTGGATCCTTTTATGAGT     SLDPFMS       3    0
AGTCTGGATCTGGCTGATATG     SLDLADM       3    0
AGTCTGGATTTTCGTGCTTTG     SLDFRAL       3    0
AGTCTGGCGAAGTAGACTGCT     SLAKQTA       3    0
AGTCTGGCGAATGCGAGGAAT     SLANARN       3    0
AGTCTGGCGGATAATGGTATG     SLADNGM       3    0
AGTCTGGCTACTACTGAGAGT     SLATTES       3    0
AGTCTGGCTAGGTGGTAGGTT     SLARWQV       3    0
AGTCTGGCTCCTGCTCCTGTG     SLAPAPV       3    0
AGTCTGGCTTGGCATATTTTT     SLAWHIF       3    0
AGTCTGGCTTGGCCTTCTACG     SLAWPST       3    0
AGTCTGGGGAAGACTTTTTTG     SLGKTFL       3    0
AGTCTGGGGAGTAAGAGTACT     SLGSKST       3    0
AGTCTGGGGGAGTTGTTGGCG     SLGELLA       3    0
AGTCTGGGGTTGAATTCTATG     SLGLNSM       3    0
AGTCTGGGTAGTGTTACTCCG     SLGSVTP       3    0
AGTCTGGGTCTTCATCGTCTG     SLGLHRL       3    0
AGTCTGGGTCTTGATTATATG     SLGLDYM       3    0
AGTCTGGGTGATCTGTAGATT     SLGDLQI       3    0
AGTCTGGGTTATATTAAGGAG     SLGYIKE       3    0
AGTCTGGGTTGTACGCTTTGT     SLGCTLC       3    0
AGTCTGGTGCTGTATCCGGAG     SLVLYPE       3    0
AGTCTGTAGATTGCTCTGAAT     SLQIALN       3    0
AGTCTGTATAGGGCGTTTTTT     SLYRAFF       3    0
AGTCTGTATAGTGAGAATTGG     SLYSENW       3    0
AGTCTGTATCAGGCGTATCCG     SLYQAYP       3    0
AGTCTGTATCCTTAGAAGACG     SLYPQKT       3    0
AGTCTGTATGGTGGGATTTTG     SLYGGIL       3    0
AGTCTGTATGGTGTGGAGCAG     SLYGVEQ       3    0
AGTCTGTATTCGGATTTTAAT     SLYSDFN       3    0
AGTCTGTATTGGCCTGGGCTG     SLYWPGL       3    0
AGTCTGTCGGCGCCTTAGACT     SLSAPQT       3    0
AGTCTGTCGGTGCCTGATCTT     SLSVPDL       3    0
AGTCTGTCGTTTTTGAGTAAG     SLSFLSK       3    0
AGTCTGTCTATTAAGATGCGT     SLSIKMR       3    0
AGTCTGTCTGCTAATTATCGG     SLSANYR       3    0
AGTCTGTCTTCTCCTGCTGCT     SLSSPAA       3    0
AGTCTGTGGTTGAATTTGTTT     SLWLNLF       3    0
AGTCTGTTGACGAATGTGAGT     SLLTNVS       3    0
AGTCTGTTGCAGGTTGCTAAG     SLLQVAK       3    0
AGTCTGTTGCTTGATGCTCCT     SLLLDAP       3    0
AGTCTGTTGTCTGAGAAGTCG     SLLSEKS       3    0
AGTCTGTTGTTTACGAAGAGG     SLLFTKR       3    0
AGTCTGTTTACTTATGAGAGG     SLFTYER       3    0
AGTCTGTTTCATCGGGATCCT     SLFHRDP       3    0
AGTCTGTTTCCGGCGGTGCAT     SLFPAVH       3    0
AGTCTGTTTTATAGTGTTAGG     SLFYSVR       3    0
AGTCTTAAGACGAATACTGAT     SLKTNTD       3    0
AGTCTTAAGACGTATCCTTAG     SLKTYPQ       3    0
AGTCTTAAGACGTGTTATTGT     SLKTCYC       3    0
AGTCTTAAGATGGAGTCGGGT     SLKMESG       3    0
AGTCTTAAGCCTATTATGGAT     SLKPIMD       3    0
AGTCTTAAGCTGCAGATTATG     SLKLQIM       3    0
AGTCTTAAGTATCTGCGGGAG     SLKYLRE       3    0
AGTCTTAAGTCGACGCATATT     SLKSTHI       3    0
AGTCTTAATAATGCTCAGGTT     SLNNAQV       3    0
AGTCTTAATCATCGGCTGCCT     SLNHRLP       3    0
AGTCTTAATGAGCGTTAGGCT     SLNERQA       3    0
AGTCTTAATGCGTTTCTGATG     SLNAFLM       3    0
AGTCTTAATGGTTGGTATATT     SLNGWYI       3    0
AGTCTTAATTATCGTGAGAGT     SLNYRES       3    0
AGTCTTACGAAGCGTGTTCTG     SLTKRVL       3    0
AGTCTTACGAAGCTGAGTGAG     SLTKLSE       3    0
AGTCTTACGAAGTATGAGCAG     SLTKYEQ       3    0
AGTCTTACGATGCCTAATACG     SLTMPNT       3    0
AGTCTTACGCCGCAGCCTCCG     SLTPQPP       3    0
AGTCTTACGCCTATGCGGACG     SLTPMRT       3    0
AGTCTTACGGCTCATTCGAGT     SLTAHSS       3    0
AGTCTTACGGTGTTGTCTTCT     SLTVLSS       3    0
AGTCTTACGGTTGGTAAGGCT     SLTVGKA       3    0
AGTCTTACGTGGCCGAGTTTG     SLTWPSL       3    0
AGTCTTACTAAGCCGGTGTAG     SLTKPVQ       3    0
AGTCTTACTACGGATAATGCG     SLTTDNA       3    0
AGTCTTACTCCTTTTGTTGTG     SLTPFVV       3    0
AGTCTTACTCGGTGTTAGAAT     SLTRCQN       3    0
AGTCTTACTCGTGTTCTTAGT     SLTRVLS       3    0
AGTCTTACTGATGTTAATCCG     SLTDVNP       3    0
AGTCTTACTTTTCCGAATCAT     SLTFPNH       3    0
AGTCTTAGGATTCATTCTCAT     SLRIHSH       3    0
AGTCTTAGGCTTGGGAGTGAT     SLRLGSD       3    0
AGTCTTAGTCAGTATTTGCAG     SLSQYLQ       3    0
AGTCTTAGTCCTGATCGTATG     SLSPDRM       3    0
AGTCTTAGTGCGGGTTGTGAG     SLSAGCE       3    0
AGTCTTAGTGCTCCTAAGCCG     SLSAPKP       3    0
AGTCTTAGTGCTTCGACGTTG     SLSASTL       3    0
AGTCTTAGTGGTAGGGAGAAT     SLSGREN       3    0
AGTCTTAGTGTTGGGATGGAG     SLSVGME       3    0
AGTCTTATGACTATGTCGGGT     SLMTMSG       3    0
AGTCTTATGCCTAAGATTTCT     SLMPKIS       3    0
AGTCTTATGCGGCAGGTTTTT     SLMRQVF       3    0
AGTCTTCAGGGTAAGCGTCTT     SLQGKRL       3    0
AGTCTTCAGTCGATTGAGGGG     SLQSIEG       3    0
AGTCTTCAGTTGTTTGATAAT     SLQLFDN       3    0
AGTCTTCATAATAGGTCGGGT     SLHNRSG       3    0
AGTCTTCATAGGTGGGCGCAT     SLHRWAH       3    0
AGTCTTCATATGACTCGTGTG     SLHMTRV       3    0
AGTCTTCATGAGGGTCTGGCT     SLHEGLA       3    0
AGTCTTCATTCGCCTTCTAAG     SLHSPSK       3    0
AGTCTTCCGAGGTTGGTTAGT     SLPRLVS       3    0
AGTCTTCCGCCGAATAGGCAG     SLPPNRQ       3    0
AGTCTTCCGGCTCCGTGTGTT     SLPAPCV       3    0
AGTCTTCCTAATCATAATCTG     SLPNHNL       3    0
AGTCTTCCTACGCCGTAGATG     SLPTPQM       3    0
AGTCTTCCTCTGCTTAGGTTG     SLPLLRL       3    0
AGTCTTCCTTAGACGCTTTCT     SLPQTLS       3    0
AGTCTTCGTGCGGCTAATACT     SLRAANT       3    0
AGTCTTCTGAATTCGGTGGAG     SLLNSVE       3    0
AGTCTTCTGACTCCGCTGCCG     SLLTPLP       3    0
AGTCTTCTGGATTCTAAGTAT     SLLDSKY       3    0
AGTCTTCTTCCGAATTGGTTG     SLLPNWL       3    0
AGTCTTGAGACGGATATTCTT     SLETDIL       3    0
AGTCTTGAGACGGTTATGCGG     SLETVMR       3    0
AGTCTTGAGACTCAGTCGGAG     SLETQSE       3    0
AGTCTTGAGCATACTAATGAT     SLEHTND       3    0
AGTCTTGAGCTGTATTCTGTG     SLELYSV       3    0
AGTCTTGAGGATTCGTTGCTT     SLEDSLL       3    0
AGTCTTGAGTATATTTCTCTG     SLEYISL       3    0
AGTCTTGAGTATGGTATTTTG     SLEYGIL       3    0
AGTCTTGATAATGATCATACG     SLDNDHT       3    0
AGTCTTGATCTGAATACGAGT     SLDLNTS       3    0
AGTCTTGATGCGAAGCCGACG     SLDAKPT       3    0
AGTCTTGATTATCTGTCGGCG     SLDYLSA       3    0
AGTCTTGATTCGGTTCAGTCT     SLDSVQS       3    0
AGTCTTGCGGTGATGCTTACT     SLAVMLT       3    0
AGTCTTGCTGGTATGTGTTGG     SLAGMCW       3    0
AGTCTTGCTGTTAATCATACT     SLAVNHT       3    0
AGTCTTGGGCATTAGGTGTAT     SLGHQVY       3    0
AGTCTTGGGTTTTATAAGATG     SLGFYKM       3    0
AGTCTTGGTACGTAGACTCAT     SLGTQTH       3    0
AGTCTTGGTCATGATGCGAAG     SLGHDAK       3    0
AGTCTTGGTGATGGTTCGATG     SLGDGSM       3    0
AGTCTTGGTTCGATGCGTGTG     SLGSMRV       3    0
AGTCTTGTGACGTTGTCGTAT     SLVTLSY       3    0
AGTCTTGTGTCTTTGCCTCAT     SLVSLPH       3    0
AGTCTTGTTAAGTTTGATTAG     SLVKFDQ       3    0
AGTCTTGTTGCGCCGGAGCTT     SLVAPEL       3    0
AGTCTTTATGCTCAGGCGCAT     SLYAQAH       3    0
AGTCTTTCGAGTCCGGTTTGT     SLSSPVC       3    0
AGTCTTTCGCCAGAGTAGATT     SLSPEQI       3    0
AGTCTTTCGCTGTATATTAAT     SLSLYIN       3    0
AGTCTTTCTGCTTGGGAGGCG     SLSAWEA       3    0
AGTCTTTCTGTGAGGGTTATG     SLSVRVM       3    0
AGTCTTTGGCAGTCTGTTGTT     SLWQSVV       3    0
AGTCTTTGGGAGGGGTGGAAG     SLWEGWK       3    0
AGTCTTTGTAAGCTTGTGCGG     SLCKLVR       3    0
AGTCTTTTGCAGAGTCAGACG     SLLQSQT       3    0
AGTCTTTTGTTTCCTCCGCTG     SLLFPPL       3    0
AGTGAGAAGGATGCGGCGGGT     SEKDAAG       3    0
AGTGAGAATATTGGGCGGTCT     SENIGRS       3    0
AGTGAGAATCTGCTGGCGAGG     SENLLAR       3    0
AGTGAGAATGCTCCGCCTACT     SENAPPT       3    0
AGTGAGAATGTTCATCAGAGG     SENVHQR       3    0
AGTGAGAATTGGCAGTTGCCG     SENWQLP       3    0
AGTGAGACGATGGTGCATTTT     SETMVHF       3    0
AGTGAGACGCGTCATTGGTCG     SETRHWS       3    0
AGTGAGACGCTGATGGCTGAG     SETLMAE       3    0
AGTGAGACGGCTGTTTAGAAG     SETAVQK       3    0
AGTGAGACGTATATGCCTTAG     SETYMPQ       3    0
AGTGAGACGTCGCCTGTGACT     SETSPVT       3    0
AGTGAGACGTGGCATACTACG     SETWHTT       3    0
AGTGAGACGTTGTGGCAGACT     SETLWQT       3    0
AGTGAGACTAATAATTATCAT     SETNNYH       3    0
AGTGAGACTAGGACGAGTGAG     SETRTSE       3    0
AGTGAGACTCGTCCGCTGACG     SETRPLT       3    0
AGTGAGACTCTGCGTATGCCG     SETLRMP       3    0
AGTGAGACTTTTTATACTTGG     SETFYTW       3    0
AGTGAGAGGATGTCGCGTGAT     SERMSRD       3    0
AGTGAGAGGCCTACTTATCCG     SERPTYP       3    0
AGTGAGAGGGATGGGCAGGCG     SERDGQA       3    0
AGTGAGAGGGGTATGTTGCGT     SERGMLR       3    0
AGTGAGAGTATGCCTTGGCCG     SESMPWP       3    0
AGTGAGAGTCAGCTGTTTCCG     SESQLFP       3    0
AGTGAGAGTCAGTCTCCTATT     SESQSPI       3    0
AGTGAGAGTCCTGAGGCGTAT     SESPEAY       3    0
AGTGAGAGTGGTCTGCGTGGT     SESGLRG       3    0
AGTGAGAGTTTGAAGCAGGAT     SESLKQD       3    0
AGTGAGATGCCGTCGGAGGAG     SEMPSEE       3    0
AGTGAGATGGAGCATCAGCAT     SEMEHQH       3    0
AGTGAGATGGATGTTAGTTCG     SEMDVSS       3    0
AGTGAGATGTCGGTGTTGCAG     SEMSVLQ       3    0
AGTGAGATGTGTAGTGGGTGT     SEMCSGC       3    0
AGTGAGATTAAGGTGACGTGG     SEIKVTW       3    0
AGTGAGCAGCAGGGGGTTCTT     SEQQGVL       3    0
AGTGAGCAGTCGTGGAAGATG     SEQSWKM       3    0
AGTGAGCAGTTTGCTCATATG     SEQFAHM       3    0
AGTGAGCATAGTCCTTTTCTT     SEHSPFL       3    0
AGTGAGCATCCTCGTCTTGTT     SEHPRLV       3    0
AGTGAGCATTAGAAGACGCCT     SEHQKTP       3    0
AGTGAGCATTTGATGCGTGCT     SEHLMRA       3    0
AGTGAGCCGATGGGTCAGTTG     SEPMGQL       3    0
AGTGAGCCGCGTCTGTTTCAG     SEPRLFQ       3    0
AGTGAGCCGCGTTGGGTTAAT     SEPRWVN       3    0
AGTGAGCCGCTTTGGATGGCT     SEPLWMA       3    0
AGTGAGCCGTGGATTAAGCGG     SEPWIKR       3    0
AGTGAGCCGTTTAGTGCGCTT     SEPFSAL       3    0
AGTGAGCCTGTTATGAATGCG     SEPVMNA       3    0
AGTGAGCGGCATTATAGTGCG     SERHYSA       3    0
AGTGAGCGGGGTCTGTGGCGT     SERGLWR       3    0
AGTGAGCGGTATAATCAGCCG     SERYNQP       3    0
AGTGAGCGGTGTGTGCCGCAT     SERCVPH       3    0
AGTGAGCGTTAGATGACTATT     SERQMTI       3    0
AGTGAGCGTTTGGTTATTCCG     SERLVIP       3    0
AGTGAGCTGACGTATTATACA     SELTYYT       3    0
AGTGAGCTGGCTATGCCGCGG     SELAMPR       3    0
AGTGAGCTGTAGAGTCCTAAG     SELQSPK       3    0
AGTGAGCTGTGGAAGGTTCAT     SELWKVH       3    0
AGTGAGCTTAGGCCTCCTACT     SELRPPT       3    0
AGTGAGCTTCCGGATGAGAAG     SELPDEK       3    0
AGTGAGCTTTCTCCTTCGCGT     SELSPSR       3    0
AGTGAGGAGAGGTTTGGGGAT     SEERFGD       3    0
AGTGAGGAGCGGGATCTGCAT     SEERDLH       3    0
AGTGAGGAGGCTACTCTTCGG     SEEATLR       3    0
AGTGAGGAGGTTCAGCGGCGT     SEEVQRR       3    0
AGTGAGGAGTCTAATATGGCG     SEESNMA       3    0
AGTGAGGAGTCTGAGAAGTAT     SEESEKY       3    0
AGTGAGGAGTCTTGGTGGCAG     SEESWWQ       3    0
AGTGAGGAGTTGTCGCTTCTT     SEELSLL       3    0
AGTGAGGATACGAAGGCGACT     SEDTKAT       3    0
AGTGAGGATACGAGTCATAAT     SEDTSHN       3    0
AGTGAGGATCATATGTTTACT     SEDHMFT       3    0
AGTGAGGATCCGGTGGGTTTT     SEDPVGF       3    0
AGTGAGGATCGTGAGTGGCCT     SEDREWP       3    0
AGTGAGGATTTTACGGGTGCT     SEDFTGA       3    0
AGTGAGGCGATTAATTTGGCG     SEAINLA       3    0
AGTGAGGCGGAGCTTACGTCG     SEAELTS       3    0
AGTGAGGCGGGGATGGCTGTT     SEAGMAV       3    0
AGTGAGGCTACTCCTAAGAAT     SEATPKN       3    0
AGTGAGGCTGGGTCTGGTTTG     SEAGSGL       3    0
AGTGAGGCTGGTTATCCTACT     SEAGYPT       3    0
AGTGAGGCTTGTCTGAGGCAT     SEACLRH       3    0
AGTGAGGGGCAGACTCATTTG     SEGQTHL       3    0
AGTGAGGGGCCGCCGACGATT     SEGPPTI       3    0
AGTGAGGGGCGGCAGCCGGAG     SEGRQPE       3    0
AGTGAGGGTGTTGTGTTTCAG     SEGVVFQ       3    0
AGTGAGGTGAAGACTCTGCAG     SEVKTLQ       3    0
AGTGAGGTGAAGCAGTTTGAT     SEVKQFD       3    0
AGTGAGGTGAGGTATACGCAG     SEVRYTQ       3    0
AGTGAGGTGATGATTCATCCT     SEVMIHP       3    0
AGTGAGGTGGATACTAAGCAG     SEVDTKQ       3    0
AGTGAGGTGGCGATTCGGAAG     SEVAIRK       3    0
AGTGAGGTTGGGGCGGATTAT     SEVGADY       3    0
AGTGAGGTTTTGCTTGATTAT     SEVLLDY       3    0
AGTGAGTAGAAGAATCCTGTG     SEQKNPV       3    0
AGTGAGTAGGTTGCGCAGCGT     SEQVAQR       3    0
AGTGAGTATATGGATTTGTCG     SEYMDLS       3    0
AGTGAGTATCCGATGCTGATG     SEYPMLM       3    0
AGTGAGTATTGGAGTCCGCAT     SEYWSPH       3    0
AGTGAGTATTTGCCTAGTCCT     SEYLPSP       3    0
AGTGAGTCGACGGCTTGGTTT     SESTAWF       3    0
AGTGAGTCGATTCCGCCTGTT     SESIPPV       3    0
AGTGAGTCGCGGGGTTATAAG     SESRGYK       3    0
AGTGAGTCGGTGTCTTATATG     SESVSYM       3    0
AGTGAGTCTATGGGGCTGTTG     SESMGLL       3    0
AGTGAGTCTATTTATGGTCAG     SESIYGQ       3    0
AGTGAGTGGAATTGGGTTAAG     SEWNWVK       3    0
AGTGAGTGGACGAAGTCGGTT     SEWTKSV       3    0
AGTGAGTGGACGCATACTAAT     SEWTHTN       3    0
AGTGAGTGGAGGTCTTGGCAT     SEWRSWH       3    0
AGTGAGTGGCCGGAGGTGCGG     SEWPEVR       3    0
AGTGAGTGGTTGTTTGAGAGG     SEWLFER       3    0
AGTGAGTGTGCTAATGGTGGT     SECANGG       3    0
AGTGAGTGTTGTCCTCAGCAG     SECCPQQ       3    0
AGTGAGTTGATTAGTATGGCG     SELISMA       3    0
AGTGAGTTTAATATTGGTTTT     SEFNIGF       3    0
AGTGAGTTTCATGATACGTCT     SEFHDTS       3    0
AGTGAGTTTTCGATTTCTCAG     SEFSISQ       3    0
AGTGATAAGAGTTCTCCGATT     SDKSSPI       3    0
AGTGATAAGATTGTGTGGAGT     SDKIVWS       3    0
AGTGATAAGCAGCCTTATGGG     SDKQPYG       3    0
AGTGATAAGCATTTGTTTAAG     SDKHLFK       3    0
AGTGATAAGCCGCTTAGTCAT     SDKPLSH       3    0
AGTGATAAGTGGCAGTTGCTT     SDKWQLL       3    0
AGTGATAAGTTGTATTCTGAT     SDKLYSD       3    0
AGTGATAATAGTCCTACTCGG     SDNSPTR       3    0
AGTGATAATCAGACGGTTAAT     SDNQTVN       3    0
AGTGATAATCAGTTTCCTTTG     SDNQFPL       3    0
AGTGATAATGCTACTCCTCGT     SDNATPR       3    0
AGTGATAATGCTAGGTCTATT     SDNARSI       3    0
AGTGATAATGGGCATGCGTAT     SDNGHAY       3    0
AGTGATAATGTGCCGATTTGT     SDNVPIC       3    0
AGTGATACGAATCGTGCTTCG     SDTNRAS       3    0
AGTGATACGCTGTATCTTCAT     SDTLYLH       3    0
AGTGATACGCTTACGTATCTT     SDTLTYL       3    0
AGTGATACGCTTATTACGCCG     SDTLITP       3    0
AGTGATACGTCGCAGACTGAT     SDTSQTD       3    0
AGTGATACGTGGAGTACTCTG     SDTWSTL       3    0
AGTGATACTACGGAGTATGGT     SDTTEYG       3    0
AGTGATACTCTTAGGGGGCAG     SDTLRGQ       3    0
AGTGATACTGATTAGATTTCG     SDTDQIS       3    0
AGTGATACTGGTTTGATGCTT     SDTGLML       3    0
AGTGATACTGTTAGGCATCCG     SDTVRHP       3    0
AGTGATAGGAATCATCAGATT     SDRNHQI       3    0
AGTGATAGGATTATTTTGACT     SDRIILT       3    0
AGTGATAGGCAGATTCATCAT     SDRQIHH       3    0
AGTGATAGGCCGTATGTGTCT     SDRPYVS       3    0
AGTGATAGGGAGTATTTGCCT     SDREYLP       3    0
AGTGATAGGTGTCCTATGATG     SDRCPMM       3    0
AGTGATAGTAGTCTTAGTTAT     SDSSLSY       3    0
AGTGATAGTATTCCTGCGCGT     SDSIPAR       3    0
AGTGATAGTGGGACTTTGAAT     SDSGTLN       3    0
AGTGATATGATTATGAATAGT     SDMIMNS       3    0
AGTGATATGCAGCATAATGCT     SDMQHNA       3    0
AGTGATATGCAGTATACTGGT     SDMQYTG       3    0
AGTGATATGCTGAGGACTAGT     SDMLRTS       3    0
AGTGATATGCTGCAGCATTTG     SDMLQHL       3    0
AGTGATATGCTGTATCTTAGT     SDMLYLS       3    0
AGTGATATGTGTCCGTGTACG     SDMCPCT       3    0
AGTGATATTAAGACTGCGCCG     SDIKTAP       3    0
AGTGATATTCTGCATATGTTG     SDILHML       3    0
AGTGATATTTATCGTGATACG     SDIYRDT       3    0
AGTGATATTTGGAGGGCTTAT     SDIWRAY       3    0
AGTGATCAGAATCGTAAGGCG     SDQNRKA       3    0
AGTGATCAGCATTATTAGACG     SDQHYQT       3    0
AGTGATCAGGAGGCTTGGACG     SDQEAWT       3    0
AGTGATCAGTTTGCGAATGAG     SDQFANE       3    0
AGTGATCATACGAATTCGATG     SDHTNSM       3    0
AGTGATCATAGTTATCATCAG     SDHSYHQ       3    0
AGTGATCATCATGTGAATGAT     SDHHVND       3    0
AGTGATCATCCGTATTCTCGG     SDHPYSR       3    0
AGTGATCCGCCTAAGCATAGT     SDPPKHS       3    0
AGTGATCCGGCGTCGCCTAAG     SDPASPK       3    0
AGTGATCCGGCTGCTGAGAGT     SDPAAES       3    0
AGTGATCCGTGTGATTGTACG     SDPCDCT       3    0
AGTGATCCGTTGGATGAGACT     SDPLDET       3    0
AGTGATCCTAGTCCTCGTGCT     SDPSPRA       3    0
AGTGATCCTATTCATGGTATT     SDPIHGI       3    0
AGTGATCCTCAGTTTTATAAG     SDPQFYK       3    0
AGTGATCCTTCGATGATGACG     SDPSMMT       3    0
AGTGATCCTTGGGATTGTTGT     SDPWDCC       3    0
AGTGATCGGCCTCTTGGGTCT     SDRPLGS       3    0
AGTGATCGGTATCCTAGTGGG     SDRYPSG       3    0
AGTGATCGGTTTATGCAGCAG     SDRFMQQ       3    0
AGTGATCGTGCTTATCCGTCG     SDRAYPS       3    0
AGTGATCGTGGGGGGTCGGAT     SDRGGSD       3    0
AGTGATCGTTGGGTGCCGGAT     SDRWVPD       3    0
AGTGATCGTTTTCTTCGGTTG     SDRFLRL       3    0
AGTGATCTGCCGATGCCTTAG     SDLPMPQ       3    0
AGTGATCTGCGGCATACGCAT     SDLRHTH       3    0
AGTGATCTTAAGCTTCATTTT     SDLKLHF       3    0
AGTGATCTTACTAAGTCTGAT     SDLTKSD       3    0
AGTGATCTTCAGGCTCTGGAT     SDLQALD       3    0
AGTGATCTTGGTGAGAATGTT     SDLGENV       3    0
AGTGATGAGAATCCTTCGACT     SDENPST       3    0
AGTGATGAGTATCTTCTTTTG     SDEYLLL       3    0
AGTGATGAGTCTGATGCGGGG     SDESDAG       3    0
AGTGATGAGTGGCTTACTTCT     SDEWLTS       3    0
AGTGATGATACTCCTGATCTT     SDDTPDL       3    0
AGTGATGATCCTGCTGTTCAG     SDDPAVQ       3    0
AGTGATGATGGTTCGGGTGAG     SDDGSGE       3    0
AGTGATGATTATACGCCGTTT     SDDYTPF       3    0
AGTGATGATTATACGCTGAAG     SDDYTLK       3    0
AGTGATGCGAAGTATCGTTAG     SDAKYRQ       3    0
AGTGATGCGACGTATTGTCCG     SDATYCP       3    0
AGTGATGCGCCGGAGAATACT     SDAPENT       3    0
AGTGATGCGCGTACGAATTAT     SDARTNY       3    0
AGTGATGCGGAGAATGTTACG     SDAENVT       3    0
AGTGATGCGGTTACGACGTGG     SDAVTTW       3    0
AGTGATGCGGTTCATGCTACT     SDAVHAT       3    0
AGTGATGCTACGACTACTACT     SDATTTT       3    0
AGTGATGCTATGAATTTTTTT     SDAMNFF       3    0
AGTGATGCTCTGAATTTGTTG     SDALNLL       3    0
AGTGATGCTGTGGCGATTCGG     SDAVAIR       3    0
AGTGATGCTTAGACGTATAAT     SDAQTYN       3    0
AGTGATGCTTCTAATGATACG     SDASNDT       3    0
AGTGATGGGACGATGCAGAGT     SDGTMQS       3    0
AGTGATGGGCCGATTCATACG     SDGPIHT       3    0
AGTGATGGGCCGTGGCGGCAG     SDGPWRQ       3    0
AGTGATGGGCCTGGGCCTCAG     SDGPGPQ       3    0
AGTGATGGGCGGTGTAGTGCG     SDGRCSA       3    0
AGTGATGGGTGTATTGATGTT     SDGCIDV       3    0
AGTGATGGGTTGGATCTGTTT     SDGLDLF       3    0
AGTGATGGGTTTGAGAAGCTT     SDGFEKL       3    0
AGTGATGGTAAGTATTCTCTG     SDGKYSL       3    0
AGTGATGGTAGTCTTTCTTAT     SDGSLSY       3    0
AGTGATGGTCATCATAAGTAG     SDGHHKQ       3    0
AGTGATGGTCCTAATATTACT     SDGPNIT       3    0
AGTGATGGTCCTTTGGGGCTT     SDGPLGL       3    0
AGTGATGTGACTGCTTGGCTT     SDVTAWL       3    0
AGTGATGTGAGGTCTAATATT     SDVRSNI       3    0
AGTGATGTGCGGATGTGGAGT     SDVRMWS       3    0
AGTGATGTGCTGTGGTATAGT     SDVLWYS       3    0
AGTGATGTGGTGTTTTCGGTT     SDVVFSV       3    0
AGTGATGTGTCGCCTCATCGT     SDVSPHR       3    0
AGTGATGTGTTGCCTACGTAG     SDVLPTQ       3    0
AGTGATGTTGCGACTCTTAAT     SDVATLN       3    0
AGTGATGTTTCTTGGTGTGCT     SDVSWCA       3    0
AGTGATTAGGTGCCTGGGTTT     SDQVPGF       3    0
AGTGATTATAGGGATACTTTG     SDYRDTL       3    0
AGTGATTATCATTAGGTGTAT     SDYHQVY       3    0
AGTGATTATCCGTATAGTCCT     SDYPYSP       3    0
AGTGATTATTCGCCTAGGAAG     SDYSPRK       3    0
AGTGATTCGCTGCGTAGGCCT     SDSLRRP       3    0
AGTGATTCGGATAATGCTGGT     SDSDNAG       3    0
AGTGATTCGGCTGATGCTCCT     SDSADAP       3    0
AGTGATTCTACTAGGTATACT     SDSTRYT       3    0
AGTGATTCTTCTTATATTGTT     SDSSYIV       3    0
AGTGATTGGCCTGAGTATCGT     SDWPEYR       3    0
AGTGATTGGCCTTATTTGACG     SDWPYLT       3    0
AGTGATTGGGCTCGTTCGCTT     SDWARSL       3    0
AGTGATTGGGCTGAGAATAAT     SDWAENN       3    0
AGTGATTGGTCTGGGAATCAT     SDWSGNH       3    0
AGTGATTTGACTTATAATGCG     SDLTYNA       3    0
AGTGATTTGCTGCGGGAGCCG     SDLLREP       3    0
AGTGATTTGCTTCTGATGCCT     SDLLLMP       3    0
AGTGATTTGGTGGCGCCGGTT     SDLVAPV       3    0
AGTGATTTGTCTAATATGAGT     SDLSNMS       3    0
AGTGATTTTAGTTCTCCTAGT     SDFSSPS       3    0
AGTGATTTTATGCGTAAGAGT     SDFMRKS       3    0
AGTGATTTTCATAAGCCTTCT     SDFHKPS       3    0
AGTGATTTTGTTCGTGCGGTG     SDFVRAV       3    0
AGTGCGAAGACGGTGGGGACG     SAKTVGT       3    0
AGTGCGAAGATGCATAAGGAT     SAKMHKD       3    0
AGTGCGAAGGGTATGCTGGTG     SAKGMLV       3    0
AGTGCGAAGTCGGCTTAGAGT     SAKSAQS       3    0
AGTGCGAATAATTTTATTGTT     SANNFIV       3    0
AGTGCGAATCAGAAGTAGGTG     SANQKQV       3    0
AGTGCGAATCGGGAGATGGCG     SANREMA       3    0
AGTGCGAATCGGTGGGCTGAT     SANRWAD       3    0
AGTGCGAATCTGCCTGTGTGT     SANLPVC       3    0
AGTGCGAATGCGCTGCCTTTG     SANALPL       3    0
AGTGCGACGAGGGGTGATTTT     SATRGDF       3    0
AGTGCGACGCCGGTTCGGTTT     SATPVRF       3    0
AGTGCGACGGGTCAGTCTATT     SATGQSI       3    0
AGTGCGACGTCGAGTGGTAAT     SATSSGN       3    0
AGTGCGACGTCTAATAATTGG     SATSNNW       3    0
AGTGCGACGTCTGAGCAGCCG     SATSEQP       3    0
AGTGCGACTAAGTCTATGCAG     SATKSMQ       3    0
AGTGCGACTTTGACGCAGCTT     SATLTQL       3    0
AGTGCGAGGTATGTGTGGAAG     SARYVWK       3    0
AGTGCGAGTAAGAATGCGATG     SASKNAM       3    0
AGTGCGAGTGATGCGTGTGCT     SASDACA       3    0
AGTGCGAGTGCTGATAGTATG     SASADSM       3    0
AGTGCGATGAAGGTGGGGAAT     SAMKVGN       3    0
AGTGCGATGACTGCTAAGTCT     SAMTAKS       3    0
AGTGCGATGCAGAGTCATAAT     SAMQSHN       3    0
AGTGCGATGCCGACTGGTCAT     SAMPTGH       3    0
AGTGCGATTAAGTTTTTGCTT     SAIKFLL       3    0
AGTGCGATTACTCCTCTGAAG     SAITPLK       3    0
AGTGCGATTCCTGATGGGCCT     SAIPDGP       3    0
AGTGCGATTCGGATTCCGCCG     SAIRIPP       3    0
AGTGCGATTCTTAAGAAGGCG     SAILKKA       3    0
AGTGCGATTGTTGTTCCTCCT     SAIVVPP       3    0
AGTGCGATTTATATTGGGTTT     SAIYIGF       3    0
AGTGCGATTTATTATAGTATT     SAIYYSI       3    0
AGTGCGCAGAATCTTACGCGG     SAQNLTR       3    0
AGTGCGCAGACTAGTAGTCAG     SAQTSSQ       3    0
AGTGCGCAGAGGCTTCTTTTG     SAQRLLL       3    0
AGTGCGCAGATGAAGCATTTT     SAQMKHF       3    0
AGTGCGCAGGTGCAGAGGACT     SAQVQRT       3    0
AGTGCGCAGTCGACTGGGGAG     SAQSTGE       3    0
AGTGCGCAGTCTCCGAAGCCG     SAQSPKP       3    0
AGTGCGCATATGCATATGCAG     SAHMHMQ       3    0
AGTGCGCATATTCAGATGACG     SAHIQMT       3    0
AGTGCGCATGGGCCTAAGTAG     SAHGPKQ       3    0
AGTGCGCATGGGTCGCCTAGG     SAHGSPR       3    0
AGTGCGCATGGTATTAATCGG     SAHGINR       3    0
AGTGCGCATGGTCGTGTGGGT     SAHGRVG       3    0
AGTGCGCCGAAGATTGCTAAT     SAPKIAN       3    0
AGTGCGCCGAATTTGGGTATT     SAPNLGI       3    0
AGTGCGCCGCATTCGAGTCAT     SAPHSSH       3    0
AGTGCGCCGGATCGTTCTTCG     SAPDRSS       3    0
AGTGCGCCGTATACTTATACT     SAPYTYT       3    0
AGTGCGCCTGTTGAGAGGCCG     SAPVERP       3    0
AGTGCGCCTTATCCGACGCCG     SAPYPTP       3    0
AGTGCGCGGCCTGATGATACG     SARPDDT       3    0
AGTGCGCGGCTGGTGACTTCG     SARLVTS       3    0
AGTGCGCGGTATAATTAGAAT     SARYNQN       3    0
AGTGCGCGGTCTCCGGATGCG     SARSPDA       3    0
AGTGCGCGTCCGACGGTTACG     SARPTVT       3    0
AGTGCGCGTCCGACTTTTAAG     SARPTFK       3    0
AGTGCGCGTCTGTATCAGTCT     SARLYQS       3    0
AGTGCGCGTTCGGCGATGATG     SARSAMM       3    0
AGTGCGCGTTGGGATCCTCAG     SARWDPQ       3    0
AGTGCGCTGAGTCATGCGCGG     SALSHAR       3    0
AGTGCGCTGCAGCATGTGAAT     SALQHVN       3    0
AGTGCGCTGGGTAGGCCTCAT     SALGRPH       3    0
AGTGCGCTGGTTTGGCCGGCT     SALVWPA       3    0
AGTGCGCTTAATACGCATCTT     SALNTHL       3    0
AGTGCGCTTATTTATGCTAAG     SALIYAK       3    0
AGTGCGCTTGATGAGTGGATG     SALDEWM       3    0
AGTGCGCTTGCTTATAAGGAG     SALAYKE       3    0
AGTGCGGAGAATCGGCGTGAT     SAENRRD       3    0
AGTGCGGAGACGTGTCATGCT     SAETCHA       3    0
AGTGCGGAGCATCGGAAGACG     SAEHRKT       3    0
AGTGCGGAGTGGCTGCTTTCT     SAEWLLS       3    0
AGTGCGGATAATGGGCTTTAT     SADNGLY       3    0
AGTGCGGATACGTCTCTGACT     SADTSLT       3    0
AGTGCGGATACTGGGACTAGT     SADTGTS       3    0
AGTGCGGATCAGTCTGGTATG     SADQSGM       3    0
AGTGCGGATCTGACGTGGTTG     SADLTWL       3    0
AGTGCGGATGCGCCGACGAGG     SADAPTR       3    0
AGTGCGGATGTTTCTGCGCAT     SADVSAH       3    0
AGTGCGGATTCTCCTAAGAAT     SADSPKN       3    0
AGTGCGGATTGGAGGATTTCG     SADWRIS       3    0
AGTGCGGATTTTACTAGTCCG     SADFTSP       3    0
AGTGCGGCGAATACTCAGTGG     SAANTQW       3    0
AGTGCGGCGAGTCCTTCGCTT     SAASPSL       3    0
AGTGCGGCGTCTGCTCCGGGG     SAASAPG       3    0
AGTGCGGCGTGGACGAATTCA     SAAWTNS       3    0
AGTGCGGCTAAGCCGTTTGGG     SAAKPFG       3    0
AGTGCGGCTAATCAGCTGGGT     SAANQLG       3    0
AGTGCGGCTCATGATTCTTGG     SAAHDSW       3    0
AGTGCGGCTGGGTTTGGTGTT     SAAGFGV       3    0
AGTGCGGCTGGTATGGAGCGT     SAAGMER       3    0
AGTGCGGCTTCGTGTCTGCTG     SAASCLL       3    0
AGTGCGGCTTTGCTGGTGAAT     SAALLVN       3    0
AGTGCGGGGAAGTATACGTTG     SAGKYTL       3    0
AGTGCGGGGCAGCTGCATAAT     SAGQLHN       3    0
AGTGCGGGTAAGAAGGTTCAG     SAGKKVQ       3    0
AGTGCGGGTGGTATTAATATT     SAGGINI       3    0
AGTGCGGGTGTGCAGACGCAT     SAGVQTH       3    0
AGTGCGGGTTCGGTGTCTGTG     SAGSVSV       3    0
AGTGCGGGTTGTTCTACTACT     SAGCSTT       3    0
AGTGCGGTGAATCCTGCTTTG     SAVNPAL       3    0
AGTGCGGTGAATGTTGGGCGG     SAVNVGR       3    0
AGTGCGGTGATGCATACGACG     SAVMHTT       3    0
AGTGCGGTGATTCCGAAGCAG     SAVIPKQ       3    0
AGTGCGGTGCATATTCAGAGT     SAVHIQS       3    0
AGTGCGGTTAGTAGTTCTCTG     SAVSSSL       3    0
AGTGCGGTTCATAGGATTCCT     SAVHRIP       3    0
AGTGCGGTTGCTAATATTAGG     SAVANIR       3    0
AGTGCGGTTGGTGATCTGGTT     SAVGDLV       3    0
AGTGCGTAGACTATGAATGCT     SAQTMNA       3    0
AGTGCGTATACTCAGGTTCAG     SAYTQVQ       3    0
AGTGCGTATAGTGCGCAGACT     SAYSAQT       3    0
AGTGCGTATAGTTCGACTGAG     SAYSSTE       3    0
AGTGCGTATATTAATCTGCTG     SAYINLL       3    0
AGTGCGTATCAGATTCAGTCT     SAYQIQS       3    0
AGTGCGTATCCGAATTCTTAT     SAYPNSY       3    0
AGTGCGTATGATAGTATGGCT     SAYDSMA       3    0
AGTGCGTATGCTAATCGTCTT     SAYANRL       3    0
AGTGCGTATGCTTTTGGGTTT     SAYAFGF       3    0
AGTGCGTATGGTCGGGAGGGT     SAYGREG       3    0
AGTGCGTATTTTACGACGAGT     SAYFTTS       3    0
AGTGCGTCGACGTCGCTGCGG     SASTSLR       3    0
AGTGCGTCGACTCGTTTGCAT     SASTRLH       3    0
AGTGCGTCGATTAATTCGTAT     SASINSY       3    0
AGTGCGTCGCATTATCCTACT     SASHYPT       3    0
AGTGCGTCGTTTGATAGGGTT     SASFDRV       3    0
AGTGCGTCTCTGATGCCGCGT     SASLMPR       3    0
AGTGCGTCTCTTCGGATTGGT     SASLRIG       3    0
AGTGCGTCTTCGCGTGTTCTT     SASSRVL       3    0
AGTGCGTGGACTTATTTGCAT     SAWTYLH       3    0
AGTGCGTGGATGACTTGGTAG     SAWMTWQ       3    0
AGTGCGTGGTCTTTGGCTTCG     SAWSLAS       3    0
AGTGCGTGTCATAATCCGACT     SACHNPT       3    0
AGTGCGTTGAATCAGGGGAGT     SALNQGS       3    0
AGTGCGTTGCCTCGTGATTCG     SALPRDS       3    0
AGTGCGTTGGCTGCGCTTGGG     SALAALG       3    0
AGTGCGTTTACTACGGCTAAT     SAFTTAN       3    0
AGTGCGTTTAGTTGGCCTGCT     SAFSWPA       3    0
AGTGCGTTTCCGCGTGATGAG     SAFPRDE       3    0
AGTGCTAAGACGCCGCCTGGT     SAKTPPG       3    0
AGTGCTAAGCCTGCGGTGTTT     SAKPAVF       3    0
AGTGCTAAGCTGAATACTAAT     SAKLNTN       3    0
AGTGCTAAGCTTCATATGACG     SAKLHMT       3    0
AGTGCTAAGGTTAGTACGAGG     SAKVSTR       3    0
AGTGCTAAGTCGGGTTCTGTT     SAKSGSV       3    0
AGTGCTAAGTGTAATGATAGT     SAKCNDS       3    0
AGTGCTAAGTTGTGGCATAAT     SAKLWHN       3    0
AGTGCTAATACTAAGCAGTCT     SANTKQS       3    0
AGTGCTAATACTAGTCATCCG     SANTSHP       3    0
AGTGCTAATACTCATCAGCAT     SANTHQH       3    0
AGTGCTAATCTTATTCTTGCT     SANLILA       3    0
AGTGCTAATGAGGTTTAGGCT     SANEVQA       3    0
AGTGCTAATTAGACTTTGGCT     SANQTLA       3    0
AGTGCTAATTTGCCTGATCAG     SANLPDQ       3    0
AGTGCTACGTAGAAGTGGAAT     SATQKWN       3    0
AGTGCTACGTGGAGTCCTTCT     SATWSPS       3    0
AGTGCTACTAAGCTGTATTCT     SATKLYS       3    0
AGTGCTACTAAGTGGCAGTTT     SATKWQF       3    0
AGTGCTACTGTGATGCCTCGT     SATVMPR       3    0
AGTGCTACTTCTATTCGTAAG     SATSIRK       3    0
AGTGCTACTTGGACTTCGTCG     SATWTSS       3    0
AGTGCTAGGCCTGCTAAGTAT     SARPAKY       3    0
AGTGCTAGTATTAATCCGAAG     SASINPK       3    0
AGTGCTAGTTATTCTCTTACG     SASYSLT       3    0
AGTGCTAGTTGGCATCCTTTG     SASWHPL       3    0
AGTGCTATGAATGTTGTTCTG     SAMNVVL       3    0
AGTGCTATGACTACTGGTGAG     SAMTTGE       3    0
AGTGCTATGCAGGCTTTGTAT     SAMQALY       3    0
AGTGCTCAGCCTAATACTAGT     SAQPNTS       3    0
AGTGCTCAGGTGTATCTTAGT     SAQVYLS       3    0
AGTGCTCATAAGTTGCCTATT     SAHKLPI       3    0
AGTGCTCATATTAATGGGTCG     SAHINGS       3    0
AGTGCTCATCAGGGTTATGGT     SAHQGYG       3    0
AGTGCTCATCTTTCTGCTAGT     SAHLSAS       3    0
AGTGCTCATGCGACGGATAAT     SAHATDN       3    0
AGTGCTCATGGGCATGTGCCG     SAHGHVP       3    0
AGTGCTCATTGGTTGCTGACT     SAHWLLT       3    0
AGTGCTCCGAATTTTCATGTT     SAPNFHV       3    0
AGTGCTCCGAGGTGGTATACG     SAPRWYT       3    0
AGTGCTCCGCCTTTTAGGCTG     SAPPFRL       3    0
AGTGCTCCGCTGTATTCGCCT     SAPLYSP       3    0
AGTGCTCCGTATCCTCAGCAG     SAPYPQQ       3    0
AGTGCTCCTCATCCTCAGTAG     SAPHPQQ       3    0
AGTGCTCCTCCTAGTAGGGAT     SAPPSRD       3    0
AGTGCTCCTCGTATTACGTGG     SAPRITW       3    0
AGTGCTCCTGTTCCTGCTATT     SAPVPAI       3    0
AGTGCTCCTGTTGGGCTTTGA     SAPVGL*       3    0
AGTGCTCCTTCGTCTGGTGCG     SAPSSGA       3    0
AGTGCTCGGATTGGTTCTGAG     SARIGSE       3    0
AGTGCTCGGCCTTAGCTGCCT     SARPQLP       3    0
AGTGCTCGGCTTAATGCTGTT     SARLNAV       3    0
AGTGCTCGTCAGGAGCATTAT     SARQEHY       3    0
AGTGCTCGTTCGCCTCATGAG     SARSPHE       3    0
AGTGCTCTGAATAGTCGTTCT     SALNSRS       3    0
AGTGCTCTGGGTACGCTTTTT     SALGTLF       3    0
AGTGCTCTTACGGGGCGTGAT     SALTGRD       3    0
AGTGCTCTTCAGGGTCAGTGG     SALQGQW       3    0
AGTGCTCTTCGTACGGAGGCT     SALRTEA       3    0
AGTGCTCTTTCGGGTGGTAAT     SALSGGN       3    0
AGTGCTGAGAATAGGGATTAT     SAENRDY       3    0
AGTGCTGAGACTAAGATGGCT     SAETKMA       3    0
AGTGCTGAGATTCGGCGTGAT     SAEIRRD       3    0
AGTGCTGAGCGGGTGCTTTCT     SAERVLS       3    0
AGTGCTGAGCTTATTCCTCAG     SAELIPQ       3    0
AGTGCTGAGGCGTATCGGGTT     SAEAYRV       3    0
AGTGCTGAGGCTAATGGTCGT     SAEANGR       3    0
AGTGCTGATAAGGCGGTGGCG     SADKAVA       3    0
AGTGCTGATAAGGCTACTAGG     SADKATR       3    0
AGTGCTGATAATCTGTATAGT     SADNLYS       3    0
AGTGCTGATACGGAGCCTCAT     SADTEPH       3    0
AGTGCTGATCCTAGTACTCTT     SADPSTL       3    0
AGTGCTGATTCTGCTACGGAG     SADSATE       3    0
AGTGCTGCGAATACTAGTCCT     SAANTSP       3    0
AGTGCTGCGAGTTCTAAGCAT     SAASSKH       3    0
AGTGCTGCGCTTGAGTTGTAG     SAALELQ       3    0
AGTGCTGCGTGGCTGTCTGCG     SAAWLSA       3    0
AGTGCTGCTATGCGGATTCTG     SAAMRIL       3    0
AGTGCTGCTATGCGTTGGGGT     SAAMRWG       3    0
AGTGCTGCTCCTTCGCCGATG     SAAPSPM       3    0
AGTGCTGCTGGTGATGGTGAT     SAAGDGD       3    0
AGTGCTGCTTCTGATCCTATG     SAASDPM       3    0
AGTGCTGGGATTTCGAGTGCT     SAGISSA       3    0
AGTGCTGGGCGTGATGCTGTG     SAGRDAV       3    0
AGTGCTGGGGAGACTCAGTCG     SAGETQS       3    0
AGTGCTGGGGCGCTTAATGTT     SAGALNV       3    0
AGTGCTGGGGGTGGTTTGTTG     SAGGGLL       3    0
AGTGCTGGGGTGCTTAAGCGG     SAGVLKR       3    0
AGTGCTGGGGTTAATACGCTT     SAGVNTL       3    0
AGTGCTGGGTCGTATGAGTCT     SAGSYES       3    0
AGTGCTGGGTGTTATGAGGAG     SAGCYEE       3    0
AGTGCTGGTAATACGAGTAAG     SAGNTSK       3    0
AGTGCTGGTAATACTGAGAGT     SAGNTES       3    0
AGTGCTGGTAGTGGGATGAAG     SAGSGMK       3    0
AGTGCTGGTCCGGGTGGTGTT     SAGPGGV       3    0
AGTGCTGGTCTGCGTGATCAG     SAGLRDQ       3    0
AGTGCTGGTGCTCCTACTGAA     SAGAPTE       3    0
AGTGCTGGTTGTATGATTGTT     SAGCMIV       3    0
AGTGCTGTGACGTAGAGGACT     SAVTQRT       3    0
AGTGCTGTGCAGTAGGCTTTT     SAVQQAF       3    0
AGTGCTGTGCATGTTGTTCGT     SAVHVVR       3    0
AGTGCTGTGCCTGAGATTCCT     SAVPEIP       3    0
AGTGCTGTGCTGCTTCCTAAT     SAVLLPN       3    0
AGTGCTGTGCTTGGGGGTACT     SAVLGGT       3    0
AGTGCTGTGGCGCTGATTGGT     SAVALIG       3    0
AGTGCTGTTACGTATCGTGAG     SAVTYRE       3    0
AGTGCTGTTCTTCGTAGTCCG     SAVLRSP       3    0
AGTGCTGTTGGTCGTGTTTTG     SAVGRVL       3    0
AGTGCTTAGAAGCTGACTATT     SAQKLTI       3    0
AGTGCTTATATTGATCAGATT     SAYIDQI       3    0
AGTGCTTATATTGTTTGGAAG     SAYIVWK       3    0
AGTGCTTATGATAGTTAGCTG     SAYDSQL       3    0
AGTGCTTATGGGGTTTATGCT     SAYGVYA       3    0
AGTGCTTCGAATGGGACTATT     SASNGTI       3    0
AGTGCTTCGATGTTGGTGAGT     SASMLVS       3    0
AGTGCTTCGGAGCGTCCTCAG     SASERPQ       3    0
AGTGCTTCGGCTAATAAGATG     SASANKM       3    0
AGTGCTTCTAATAGTGCTTTT     SASNSAF       3    0
AGTGCTTCTAGGCATGTTTAG     SASRHVQ       3    0
AGTGCTTCTGCTGATAATGAG     SASADNE       3    0
AGTGCTTCTGGTGTGTGTTAT     SASGVCY       3    0
AGTGCTTCTTATGTTACTTTG     SASYVTL       3    0
AGTGCTTGGAAGTCGCCTGTG     SAWKSPV       3    0
AGTGCTTGGACTCATGATAGG     SAWTHDR       3    0
AGTGCTTGGACTTGGATGCTG     SAWTWML       3    0
AGTGCTTGGCGGTCTCCTCTG     SAWRSPL       3    0
AGTGCTTGGTGGAAGATTTCT     SAWWKIS       3    0
AGTGCTTGTCCGAAGGATGGT     SACPKDG       3    0
AGTGCTTTGAAGCATCAGTCG     SALKHQS       3    0
AGTGCTTTGAATTATCAGAGT     SALNYQS       3    0
AGTGCTTTGAGTAATCATAGG     SALSNHR       3    0
AGTGCTTTGCGTTCTACTCAG     SALRSTQ       3    0
AGTGCTTTGCTGGGGATGCAT     SALLGMH       3    0
AGTGCTTTTAAGGGGATGAAT     SAFKGMN       3    0
AGTGCTTTTCATCCTAAGTTG     SAFHPKL       3    0
AGTGCTTTTCTTACTATTTCG     SAFLTIS       3    0
AGTGCTTTTGAGCGGTATGGT     SAFERYG       3    0
AGTGCTTTTTGGAATATTAGT     SAFWNIS       3    0
AGTGCTTTTTTGAAGCCGCGG     SAFLKPR       3    0
AGTGGGAAGATGACGTGGGCT     SGKMTWA       3    0
AGTGGGAAGCCGGCTCCGACG     SGKPAPT       3    0
AGTGGGAAGGGTCATTTTGCT     SGKGHFA       3    0
AGTGGGAATCGGATGGATCTG     SGNRMDL       3    0
AGTGGGAATGTTTGGACTTAG     SGNVWTQ       3    0
AGTGGGAATTAGACGTATTTG     SGNQTYL       3    0
AGTGGGAATTTGATTTCGGTG     SGNLISV       3    0
AGTGGGACGAGTAGTCGGGCG     SGTSSRA       3    0
AGTGGGACGCCGAATGTGACT     SGTPNVT       3    0
AGTGGGACGGATTTGATTAAT     SGTDLIN       3    0
AGTGGGACGTCGACGTTGAGG     SGTSTLR       3    0
AGTGGGACTATTATTGGGCCT     SGTIIGP       3    0
AGTGGGACTCGTATTGCTGGT     SGTRIAG       3    0
AGTGGGACTCGTCCTTGGATT     SGTRPWI       3    0
AGTGGGACTCTTGATTCGAAG     SGTLDSK       3    0
AGTGGGACTGCGTCTCAGCAT     SGTASQH       3    0
AGTGGGAGGGTGGATCGTTTG     SGRVDRL       3    0
AGTGGGAGTCATGCTAAGTAG     SGSHAKQ       3    0
AGTGGGAGTGAGTATACGCCG     SGSEYTP       3    0
AGTGGGATGATTTATGAGAAG     SGMIYEK       3    0
AGTGGGATGCCGAGTTCTCCT     SGMPSSP       3    0
AGTGGGATGCTTGATCGGGAG     SGMLDRE       3    0
AGTGGGATTATTTTTCGTGGG     SGIIFRG       3    0
AGTGGGATTGAGCTGATTCTG     SGIELIL       3    0
AGTGGGCAGATGCTGAATCCG     SGQMLNP       3    0
AGTGGGCATAATGCTGTGCGT     SGHNAVR       3    0
AGTGGGCATATGTAGATGCCG     SGHMQMP       3    0
AGTGGGCATCAGACTATGCAG     SGHQTMQ       3    0
AGTGGGCATGCTGATATTAGT     SGHADIS       3    0
AGTGGGCATGGGCTTGCTCCT     SGHGLAP       3    0
AGTGGGCATTTTTATTGGTGG     SGHFYWW       3    0
AGTGGGCCGTTGATGGTTACT     SGPLMVT       3    0
AGTGGGCCTATGCTTAGTAGT     SGPMLSS       3    0
AGTGGGCCTCATTTGCCTAAT     SGPHLPN       3    0
AGTGGGCCTGGGTTTGATGCG     SGPGFDA       3    0
AGTGGGCGGCCTGAGTCTAGT     SGRPESS       3    0
AGTGGGCGTTATTTTGAGCCG     SGRYFEP       3    0
AGTGGGCTGAAGTATACTCAT     SGLKYTH       3    0
AGTGGGCTGCCTCATGGTCAT     SGLPHGH       3    0
AGTGGGCTGTTGTCTGATTAT     SGLLSDY       3    0
AGTGGGCTTAAGGCGCTTTAT     SGLKALY       3    0
AGTGGGCTTATGATGGGTTTG     SGLMMGL       3    0
AGTGGGGAGCTGCAGCATCTG     SGELQHL       3    0
AGTGGGGAGGCTTTGTCGCAG     SGEALSQ       3    0
AGTGGGGATCTGGTTATGCTT     SGDLVML       3    0
AGTGGGGATGCGGCGGCTCGT     SGDAAAR       3    0
AGTGGGGATGGTCATCAGCTG     SGDGHQL       3    0
AGTGGGGATGTGTATACTTAG     SGDVYTQ       3    0
AGTGGGGATTATAAGCCGGCT     SGDYKPA       3    0
AGTGGGGATTATGTTTGGTAG     SGDYVWQ       3    0
AGTGGGGATTCGGATGGGAGT     SGDSDGS       3    0
AGTGGGGCGCTGATTCGTGCT     SGALIRA       3    0
AGTGGGGCGTTTGATCCGATT     SGAFDPI       3    0
AGTGGGGCTAGTTCGTGTCAT     SGASSCH       3    0
AGTGGGGCTTCGAGTCGTACT     SGASSRT       3    0
AGTGGGGGGACGGAGTCTGAT     SGGTESD       3    0
AGTGGGGGGATTAATGAGCCT     SGGINEP       3    0
AGTGGGGGGCATAGGATTTAT     SGGHRIY       3    0
AGTGGGGGGCTTGCGAGGTAT     SGGLARY       3    0
AGTGGGGGGTCGATGATTCTG     SGGSMIL       3    0
AGTGGGGGTGAGTGGCATAGG     SGGEWHR       3    0
AGTGGGGGTGCTTATTGGACG     SGGAYWT       3    0
AGTGGGGTGACGTCGATTGGT     SGVTSIG       3    0
AGTGGGGTGCAGACGCAGAAG     SGVQTQK       3    0
AGTGGGGTGCAGACGCAGAAT     SGVQTQN       3    0
AGTGGGGTTCCGTTGTCGAGG     SGVPLSR       3    0
AGTGGGGTTGCGCTTCAGCTT     SGVALQL       3    0
AGTGGGGTTGTGTATAAGAGG     SGVVYKR       3    0
AGTGGGTAGAATCTGACTAGT     SGQNLTS       3    0
AGTGGGTAGATTCGTATGACT     SGQIRMT       3    0
AGTGGGTATCATTATTCGGTG     SGYHYSV       3    0
AGTGGGTATGATTATTCTCGG     SGYDYSR       3    0
AGTGGGTATGCTGGGGTTAAG     SGYAGVK       3    0
AGTGGGTCGGATACTTATGGT     SGSDTYG       3    0
AGTGGGTCGTCGTAGACGGCT     SGSSQTA       3    0
AGTGGGTCTACGAATGTTCGT     SGSTNVR       3    0
AGTGGGTCTAGTTTTTCTAAG     SGSSFSK       3    0
AGTGGGTCTCGTGTGCTTTCA     SGSRVLS       3    0
AGTGGGTCTGGGGATAGTGAG     SGSGDSE       3    0
AGTGGGTGGAGTTTGCTGTCA     SGWSLLS       3    0
AGTGGGTGGCCGGATTGTAAT     SGWPDCN       3    0
AGTGGGTGGCTTAAGAGTACT     SGWLKST       3    0
AGTGGGTGGGCGCGGCCTCTT     SGWARPL       3    0
AGTGGGTGGGCTAAGACTATT     SGWAKTI       3    0
AGTGGGTGGTTGGTTAGTCGT     SGWLVSR       3    0
AGTGGGTGTCAGTCGTGTATT     SGCQSCI       3    0
AGTGGGTGTGTGTCTTAGATG     SGCVSQM       3    0
AGTGGGTTGAGTTCTAAGAAT     SGLSSKN       3    0
AGTGGGTTGCGTTCGATGCTT     SGLRSML       3    0
AGTGGGTTGCTGGCTACGTGG     SGLLATW       3    0
AGTGGGTTGGATTCGTATATT     SGLDSYI       3    0
AGTGGGTTGGTTTATAGTTTT     SGLVYSF       3    0
AGTGGGTTTTCGACGTATAGG     SGFSTYR       3    0
AGTGGTAAGCAGTTGCATAAG     SGKQLHK       3    0
AGTGGTAAGCTTACTGAGATG     SGKLTEM       3    0
AGTGGTAAGTGGATTCTGTCG     SGKWILS       3    0
AGTGGTAATATTCTTAAGCAG     SGNILKQ       3    0
AGTGGTAATCCGAATGGGAGT     SGNPNGS       3    0
AGTGGTAATGGTCATCAGCCT     SGNGHQP       3    0
AGTGGTAATGTTGATGGTCTG     SGNVDGL       3    0
AGTGGTACGAATTTTCCTCAG     SGTNFPQ       3    0
AGTGGTACGAGGACGTTGTAT     SGTRTLY       3    0
AGTGGTACGCTGAGTCATTGT     SGTLSHC       3    0
AGTGGTACGGCTAGGACTTCT     SGTARTS       3    0
AGTGGTACTCATCATTAGGCG     SGTHHQA       3    0
AGTGGTACTCCTCCTGTGGCG     SGTPPVA       3    0
AGTGGTAGTAATGAGACGTTT     SGSNETF       3    0
AGTGGTAGTACGCATATTATT     SGSTHII       3    0
AGTGGTAGTGATATTTGGAGT     SGSDIWS       3    0
AGTGGTAGTTTTAAGCTGGCT     SGSFKLA       3    0
AGTGGTATGCCTCGTCCTAAG     SGMPRPK       3    0
AGTGGTATGTATGGTGCGTAT     SGMYGAY       3    0
AGTGGTATTACTATGTATAAG     SGITMYK       3    0
AGTGGTATTCAGATGAATAAT     SGIQMNN       3    0
AGTGGTATTCAGATGTTGCGG     SGIQMLR       3    0
AGTGGTATTGCGTCGTATCCT     SGIASYP       3    0
AGTGGTATTGTTGAGAATTGG     SGIVENW       3    0
AGTGGTCAGAAGGAGTTTATG     SGQKEFM       3    0
AGTGGTCAGAATGTGGCTGAT     SGQNVAD       3    0
AGTGGTCAGCATCATATTGGG     SGQHHIG       3    0
AGTGGTCAGCATTTGCCGGAG     SGQHLPE       3    0
AGTGGTCAGCCGACTGATAAG     SGQPTDK       3    0
AGTGGTCATCCTAGTAATTGT     SGHPSNC       3    0
AGTGGTCATGAGACGACGACG     SGHETTT       3    0
AGTGGTCATGCGACTAAGCCT     SGHATKP       3    0
AGTGGTCATTGGCTGGCGTCG     SGHWLAS       3    0
AGTGGTCCGAAGCCTTCTCTG     SGPKPSL       3    0
AGTGGTCCGCTTTTTATGATT     SGPLFMI       3    0
AGTGGTCCTAAGTCGAGTACG     SGPKSST       3    0
AGTGGTCCTAGTACTCCTTTG     SGPSTPL       3    0
AGTGGTCCTATGCCGCAGTAT     SGPMPQY       3    0
AGTGGTCCTATTAAGACGTAT     SGPIKTY       3    0
AGTGGTCGGCTTCATCAGAAT     SGRLHQN       3    0
AGTGGTCGTCTGTGTAATGTT     SGRLCNV       3    0
AGTGGTCTGACGGATTGTCCT     SGLTDCP       3    0
AGTGGTCTGACTACTAATAGT     SGLTTNS       3    0
AGTGGTCTGACTAGTCCTTCG     SGLTSPS       3    0
AGTGGTCTTATGTTTCAGCCG     SGLMFQP       3    0
AGTGGTCTTCCTGCTACGTCG     SGLPATS       3    0
AGTGGTCTTCTTGTTCTGGCT     SGLLVLA       3    0
AGTGGTCTTGTTTCTGATCGG     SGLVSDR       3    0
AGTGGTGAGGATAAGCCGATG     SGEDKPM       3    0
AGTGGTGATAGTACGTAGACG     SGDSTQT       3    0
AGTGGTGATCAGGCTTAGGAG     SGDQAQE       3    0
AGTGGTGATCCGATGGCGTTG     SGDPMAL       3    0
AGTGGTGATGATTCTCGGTCG     SGDDSRS       3    0
AGTGGTGATTATAGTTCTGCT     SGDYSSA       3    0
AGTGGTGCGACGAAGACTAAT     SGATKTN       3    0
AGTGGTGCGTTTAAGTGGATG     SGAFKWM       3    0
AGTGGTGCTAATGCGAGTGTG     SGANASV       3    0
AGTGGTGCTAATGGGCAGCGG     SGANGQR       3    0
AGTGGTGCTAGTTATCCTCCG     SGASYPP       3    0
AGTGGTGCTCCGAAGCCGTTT     SGAPKPF       3    0
AGTGGTGCTCTGACGATTATT     SGALTII       3    0
AGTGGTGCTTCGCTGTCTCAG     SGASLSQ       3    0
AGTGGTGCTTTTGCGTTTAAG     SGAFAFK       3    0
AGTGGTGGTCAGCTTATGCCG     SGGQLMP       3    0
AGTGGTGGTTTGGTGCATGGT     SGGLVHG       3    0
AGTGGTGTGAATTCGCTTAAT     SGVNSLN       3    0
AGTGGTGTGAGTAGGAATTGT     SGVSRNC       3    0
AGTGGTGTGCATACGCTTCAG     SGVHTLQ       3    0
AGTGGTGTGCTTCGTATGGAT     SGVLRMD       3    0
AGTGGTGTGGATTGGCTTGAT     SGVDWLD       3    0
AGTGGTGTGTATGCGAATTAT     SGVYANY       3    0
AGTGGTGTTAATACTTCGGCT     SGVNTSA       3    0
AGTGGTGTTCATAGGCATTCT     SGVHRHS       3    0
AGTGGTGTTGTGAAGACGAAT     SGVVKTN       3    0
AGTGGTGTTTCTCGTGCGCCG     SGVSRAP       3    0
AGTGGTTAGATGGATCAGCTT     SGQMDQL       3    0
AGTGGTTAGGTTGCGTTGACG     SGQVALT       3    0
AGTGGTTATGATTTGTAGCAT     SGYDLQH       3    0
AGTGGTTCGCAGTCGTATCAT     SGSQSYH       3    0
AGTGGTTCTACTCGGGCTATG     SGSTRAM       3    0
AGTGGTTCTCATCATTTGACG     SGSHHLT       3    0
AGTGGTTCTCATTTGAATCGT     SGSHLNR       3    0
AGTGGTTCTGATCCTTGTAGG     SGSDPCR       3    0
AGTGGTTGGCCGCCGGCGACG     SGWPPAT       3    0
AGTGGTTGTAATTTTCGGCAG     SGCNFRQ       3    0
AGTGGTTTGTCTTAGGTGGCG     SGLSQVA       3    0
AGTGGTTTGTCTTAGGTGGCT     SGLSQVA       3    0
AGTGGTTTTCCGCGGGGTGGT     SGFPRGG       3    0
AGTGGTTTTCTGCGTACTTTT     SGFLRTF       3    0
AGTGTGAAGCCTACGGTTAAG     SVKPTVK       3    0
AGTGTGAATACGTCGGTGCAT     SVNTSVH       3    0
AGTGTGAATAGTGAGCATACT     SVNSEHT       3    0
AGTGTGAATCATACTGTGTCG     SVNHTVS       3    0
AGTGTGAATCATCAGTTTGAT     SVNHQFD       3    0
AGTGTGAATGAGCAGCCTGCT     SVNEQPA       3    0
AGTGTGAATTATATGCCGAGG     SVNYMPR       3    0
AGTGTGACGAATAATGTTTCG     SVTNNVS       3    0
AGTGTGACGCTTGTGCGTCTT     SVTLVRL       3    0
AGTGTGACGTATGATCATATT     SVTYDHI       3    0
AGTGTGACGTCTTTTCGGTGG     SVTSFRW       3    0
AGTGTGACGTGGACTAGGCAG     SVTWTRQ       3    0
AGTGTGACTAAGTGTACTCGG     SVTKCTR       3    0
AGTGTGACTAATCATGGGGGT     SVTNHGG       3    0
AGTGTGACTAGTCTTCCTAGT     SVTSLPS       3    0
AGTGTGACTCATAATCTTCGT     SVTHNLR       3    0
AGTGTGACTCGTCTGATGTCG     SVTRLMS       3    0
AGTGTGACTCGTGCTATGTAT     SVTRAMY       3    0
AGTGTGACTGATTAGACTAAT     SVTDQTN       3    0
AGTGTGACTGCGAGGCCTCTT     SVTARPL       3    0
AGTGTGAGTACTGTGCTGCCG     SVSTVLP       3    0
AGTGTGAGTCGGTTGTAGGGG     SVSRLQG       3    0
AGTGTGAGTGCTGTGCGGCCT     SVSAVRP       3    0
AGTGTGATGATTTTTGCTCGG     SVMIFAR       3    0
AGTGTGATGGAGCAGAAGGTG     SVMEQKV       3    0
AGTGTGATTTTGCCTATTGGT     SVILPIG       3    0
AGTGTGCAGAAGGGTGTTTTT     SVQKGVF       3    0
AGTGTGCAGAATCTGCCGCCT     SVQNLPP       3    0
AGTGTGCAGAGGCAGGATTGT     SVQRQDC       3    0
AGTGTGCAGCATCGTGTGGAG     SVQHRVE       3    0
AGTGTGCAGCGTTTTCATGGG     SVQRFHG       3    0
AGTGTGCAGCTTCTTCTTCTG     SVQLLLL       3    0
AGTGTGCAGGGTCGTTATGGT     SVQGRYG       3    0
AGTGTGCAGTAGGCGCATATG     SVQQAHM       3    0
AGTGTGCAGTCTGTTGATCGG     SVQSVDR       3    0
AGTGTGCATAATCTTGCGATT     SVHNLAI       3    0
AGTGTGCATAATGCTATTTTG     SVHNAIL       3    0
AGTGTGCATACGTTTAAGTTG     SVHTFKL       3    0
AGTGTGCATCGGTGTGTGGAT     SVHRCVD       3    0
AGTGTGCATGAGTCTAATCCT     SVHESNP       3    0
AGTGTGCATGATGGGATTTTG     SVHDGIL       3    0
AGTGTGCATGATGTTGTTCGT     SVHDVVR       3    0
AGTGTGCATTATATGCATATG     SVHYMHM       3    0
AGTGTGCATTATTCTAAGCCG     SVHYSKP       3    0
AGTGTGCATTTTTGGGTGAAG     SVHFWVK       3    0
AGTGTGCCGAAGCTGTAGAAT     SVPKLQN       3    0
AGTGTGCCGATGTGTGATAAG     SVPMCDK       3    0
AGTGTGCCGCAGGGTAATGTG     SVPQGNV       3    0
AGTGTGCCGCCGCATAAGCGG     SVPPHKR       3    0
AGTGTGCCGCGGATGGTTCGT     SVPRMVR       3    0
AGTGTGCCGCGTGCTCAGTGG     SVPRAQW       3    0
AGTGTGCCGGGGCATAATGAG     SVPGHNE       3    0
AGTGTGCCGGGGCTTGGGATG     SVPGLGM       3    0
AGTGTGCCTAATCGGTCTCCG     SVPNRSP       3    0
AGTGTGCCTAGGTTTCATGTG     SVPRFHV       3    0
AGTGTGCCTAGTTGGTCGTTG     SVPSWSL       3    0
AGTGTGCCTATGATTAGGGTT     SVPMIRV       3    0
AGTGTGCGTATTTATGCTCAT     SVRIYAH       3    0
AGTGTGCGTCCTTGGGTTGCT     SVRPWVA       3    0
AGTGTGCGTGCTGATCCTTAG     SVRADPQ       3    0
AGTGTGCGTTATCTGAAGTGG     SVRYLKW       3    0
AGTGTGCTGACGAAGAATTCG     SVLTKNS       3    0
AGTGTGCTGACTCTTACTAGT     SVLTLTS       3    0
AGTGTGCTGCCGACGCTTGGT     SVLPTLG       3    0
AGTGTGCTGCGTTGGATTAGT     SVLRWIS       3    0
AGTGTGCTGCTTCGGGATTGG     SVLLRDW       3    0
AGTGTGCTGTATACTGCGACT     SVLYTAT       3    0
AGTGTGCTTCAGTATATTCGT     SVLQYIR       3    0
AGTGTGCTTTTTGGTCCGTAT     SVLFGPY       3    0
AGTGTGCTTTTTTTTGATGCT     SVLFFDA       3    0
AGTGTGGAGACGGCGTGGGAG     SVETAWE       3    0
AGTGTGGAGGATCTGAATCCG     SVEDLNP       3    0
AGTGTGGATGCGGCGGTGTTG     SVDAAVL       3    0
AGTGTGGATGTTAATAAGCTG     SVDVNKL       3    0
AGTGTGGCGACTTCTTCGGAG     SVATSSE       3    0
AGTGTGGCGAGGAATTTGCAG     SVARNLQ       3    0
AGTGTGGCGAGGGGTCAGCCG     SVARGQP       3    0
AGTGTGGCGGTTACTCATAGG     SVAVTHR       3    0
AGTGTGGCGTCGAAGTATGGG     SVASKYG       3    0
AGTGTGGCTATTAAGTCTCAG     SVAIKSQ       3    0
AGTGTGGCTGGGCGGCCTTGG     SVAGRPW       3    0
AGTGTGGCTTATCAGTCGTGT     SVAYQSC       3    0
AGTGTGGGGCCGGATTTGCCG     SVGPDLP       3    0
AGTGTGGGGTCGGAGATTTAG     SVGSEIQ       3    0
AGTGTGGGTAAGGATAAGGCT     SVGKDKA       3    0
AGTGTGGGTACTTAGATGCAG     SVGTQMQ       3    0
AGTGTGGGTCTGCAGACGGCT     SVGLQTA       3    0
AGTGTGGTGACTAATCCGTAG     SVVTNPQ       3    0
AGTGTGGTGAGTTGGTTGACG     SVVSWLT       3    0
AGTGTGGTGATTCCTACGTCT     SVVIPTS       3    0
AGTGTGGTGCCGCCTGTGACT     SVVPPVT       3    0
AGTGTGGTGGTGCCTGATTGG     SVVVPDW       3    0
AGTGTGGTTTCGAGGTCGCCT     SVVSRSP       3    0
AGTGTGTATATGAATCCGCTG     SVYMNPL       3    0
AGTGTGTATTGGGGTTATTAT     SVYWGYY       3    0
AGTGTGTCGACGGGTTATACT     SVSTGYT       3    0
AGTGTGTCGGATCTTTAGACT     SVSDLQT       3    0
AGTGTGTCGGCTCCTTGGTCT     SVSAPWS       3    0
AGTGTGTCGGTTTGTCCGCAA     SVSVCPQ       3    0
AGTGTGTCTAATAATCCGCCT     SVSNNPP       3    0
AGTGTGTCTGCTTTGCGTCCT     SVSALRP       3    0
AGTGTGTGGGCTCTTAAGGTT     SVWALKV       3    0
AGTGTGTTGCCGTTTTTGTAG     SVLPFLQ       3    0
AGTGTGTTGTCTGCTGCGTAG     SVLSAAQ       3    0
AGTGTGTTTAGTACTCGGGCT     SVFSTRA       3    0
AGTGTGTTTCCTGTTGCGCGT     SVFPVAR       3    0
AGTGTGTTTGCGTTGTAGACG     SVFALQT       3    0
AGTGTGTTTTCTCATGCGACT     SVFSHAT       3    0
AGTGTGTTTTTGACGGAGGCG     SVFLTEA       3    0
AGTGTTAAGATGGATCTGAGG     SVKMDLR       3    0
AGTGTTAAGCCTCAGAATTTG     SVKPQNL       3    0
AGTGTTAAGGGTGAGACGTGG     SVKGETW       3    0
AGTGTTAAGGTGAGTCGTACG     SVKVSRT       3    0
AGTGTTAATAATGCTTCTCGT     SVNNASR       3    0
AGTGTTAATCTGAGGTATATT     SVNLRYI       3    0
AGTGTTAATCTGTTGACTATG     SVNLLTM       3    0
AGTGTTAATGGTGGTTCTGGG     SVNGGSG       3    0
AGTGTTAATTCGAAGCATCAT     SVNSKHH       3    0
AGTGTTAATTGGCATGGTAGG     SVNWHGR       3    0
AGTGTTACGATGAATCAGCGG     SVTMNQR       3    0
AGTGTTACGCCTCTTCAGTTG     SVTPLQL       3    0
AGTGTTACGGATTGGACTCCG     SVTDWTP       3    0
AGTGTTACTAATTTGACTCGG     SVTNLTR       3    0
AGTGTTACTCAGTATACTAGT     SVTQYTS       3    0
AGTGTTACTGGGTGGCCTCTT     SVTGWPL       3    0
AGTGTTAGTGATCTTTTTTTT     SVSDLFF       3    0
AGTGTTAGTGTGAGGGATGGT     SVSVRDG       3    0
AGTGTTAGTTGTAAGACTACG     SVSCKTT       3    0
AGTGTTATGAATACGCGGATG     SVMNTRM       3    0
AGTGTTATGACGACTGAGTTG     SVMTTEL       3    0
AGTGTTATGCCTAGTGTTTTT     SVMPSVF       3    0
AGTGTTATGGCGGCTGAGAAT     SVMAAEN       3    0
AGTGTTATGGTTAGGCTGACG     SVMVRLT       3    0
AGTGTTATGTAGAATACTAAT     SVMQNTN       3    0
AGTGTTATTCTTCCTCCTTAT     SVILPPY       3    0
AGTGTTCATATTCCTAGTAGG     SVHIPSR       3    0
AGTGTTCATCCGTAGGTGGTG     SVHPQVV       3    0
AGTGTTCATCTGTTTGCGCGT     SVHLFAR       3    0
AGTGTTCATGAGAGGACTCAT     SVHERTH       3    0
AGTGTTCATGCTCATAAGTTG     SVHAHKL       3    0
AGTGTTCCGAATGGTACTAGG     SVPNGTR       3    0
AGTGTTCCGATGTATTTGAGG     SVPMYLR       3    0
AGTGTTCCGATGTGTTGTCAT     SVPMCCH       3    0
AGTGTTCCGGGTACGAGGCAG     SVPGTRQ       3    0
AGTGTTCCGGTGATGCCTCAG     SVPVMPQ       3    0
AGTGTTCCGTAGGTTACGGTT     SVPQVTV       3    0
AGTGTTCCGTCGGTGCTTTTT     SVPSVLF       3    0
AGTGTTCCTAAGGCGTCGTAT     SVPKASY       3    0
AGTGTTCCTAAGTATTCGGAG     SVPKYSE       3    0
AGTGTTCCTACGAAGTCTTAT     SVPTKSY       3    0
AGTGTTCCTGGGGTGTTTACT     SVPGVFT       3    0
AGTGTTCCTGTTGCGAAGTCT     SVPVAKS       3    0
AGTGTTCCTTGGTGGCGGTCT     SVPWWRS       3    0
AGTGTTCCTTGGTGGTGGGTT     SVPWWWV       3    0
AGTGTTCGGCATACTGAGATG     SVRHTEM       3    0
AGTGTTCGGCCTGATTCGTGG     SVRPDSW       3    0
AGTGTTCGGTATGAGAGGATG     SVRYERM       3    0
AGTGTTCGGTCTCTGACGTGG     SVRSLTW       3    0
AGTGTTCGTATTACGGTGATT     SVRITVI       3    0
AGTGTTCGTCCGGATGTGGAT     SVRPDVD       3    0
AGTGTTCTGAATGGTAGTTAT     SVLNGSY       3    0
AGTGTTCTGCCGCATAGTGGT     SVLPHSG       3    0
AGTGTTCTGCTGGTGTCGAAG     SVLLVSK       3    0
AGTGTTCTGCTTAATTCGAAG     SVLLNSK       3    0
AGTGTTCTTGATGTTACTATG     SVLDVTM       3    0
AGTGTTCTTTTTACTCTGTTT     SVLFTLF       3    0
AGTGTTGAGCATACTTATGCT     SVEHTYA       3    0
AGTGTTGAGGGTCGGACTGAT     SVEGRTD       3    0
AGTGTTGAGGGTGAGACGTGG     SVEGETW       3    0
AGTGTTGAGTCGCATGTGTCG     SVESHVS       3    0
AGTGTTGATACGTATCCTACT     SVDTYPT       3    0
AGTGTTGATAGTGCTGATATG     SVDSADM       3    0
AGTGTTGATATTCCTGCGTCT     SVDIPAS       3    0
AGTGTTGATCAGGCTTCTTGG     SVDQASW       3    0
AGTGTTGATCGGTCTTATAAT     SVDRSYN       3    0
AGTGTTGATTTGAATCATGCG     SVDLNHA       3    0
AGTGTTGCGACTCAGAATAGG     SVATQNR       3    0
AGTGTTGCGGGGCTGAATAGT     SVAGLNS       3    0
AGTGTTGCGGTTGAGACTGTG     SVAVETV       3    0
AGTGTTGCGGTTTGTTGTACT     SVAVCCT       3    0
AGTGTTGCGTGGAAGAGTCAG     SVAWKSQ       3    0
AGTGTTGCGTTTGATGAGGCG     SVAFDEA       3    0
AGTGTTGCTAGTATGCTTCCG     SVASMLP       3    0
AGTGTTGCTCCTGCTGTGCAT     SVAPAVH       3    0
AGTGTTGCTCTGTCGCGGTAT     SVALSRY       3    0
AGTGTTGCTGAGCGGGCTTGT     SVAERAC       3    0
AGTGTTGCTGGGGCTCCTAAG     SVAGAPK       3    0
AGTGTTGCTGTTATTAAGTAT     SVAVIKY       3    0
AGTGTTGGGATGGCGAATGCG     SVGMANA       3    0
AGTGTTGGGTCGTTTGGTAGT     SVGSFGS       3    0
AGTGTTGGGTGGGTGGTTCAG     SVGWVVQ       3    0
AGTGTTGGTCATCCTGAGCGT     SVGHPER       3    0
AGTGTTGGTGCGCTGTTTACG     SVGALFT       3    0
AGTGTTGGTTCTGCGATTCCT     SVGSAIP       3    0
AGTGTTGTGAATACGAAGCCG     SVVNTKP       3    0
AGTGTTGTGATGATTAAGTCT     SVVMIKS       3    0
AGTGTTGTTATGACGCATGAG     SVVMTHE       3    0
AGTGTTGTTGTTCATAAGTTT     SVVVHKF       3    0
AGTGTTTATAAGTTTACTCTG     SVYKFTL       3    0
AGTGTTTATAGTCCTACGTCT     SVYSPTS       3    0
AGTGTTTATATGAGTGTTTCG     SVYMSVS       3    0
AGTGTTTCGAGGTGTCCGCAT     SVSRCPH       3    0
AGTGTTTCGCAGGATCATTGG     SVSQDHW       3    0
AGTGTTTCTATGCAGTCGAAT     SVSMQSN       3    0
AGTGTTTCTCATGCTTGGAAT     SVSHAWN       3    0
AGTGTTTTGCATAATTCGCTT     SVLHNSL       3    0
AGTTAGACGATGGTGGATCCT     SQTMVDP       3    0
AGTTAGATTGCTCTGACTAGT     SQIALTS       3    0
AGTTAGATTTGGGATTTGGTG     SQIWDLV       3    0
AGTTAGGAGGAGATTTCTAGG     SQEEISR       3    0
AGTTAGGCGGTGAAGCCGGCT     SQAVKPA       3    0
AGTTATAAGACTCAGAGTAGT     SYKTQSS       3    0
AGTTATAAGATGCTGCAGAGT     SYKMLQS       3    0
AGTTATAAGCCGGCTAGTTTG     SYKPASL       3    0
AGTTATAAGGTTAATACTAAT     SYKVNTN       3    0
AGTTATAAGTTGAATTATACG     SYKLNYT       3    0
AGTTATAATAGTGGTGTGCCT     SYNSGVP       3    0
AGTTATAATGTGCTGCCGATT     SYNVLPI       3    0
AGTTATAATTATAGTCAGCAT     SYNYSQH       3    0
AGTTATACGATGAATCTGATG     SYTMNLM       3    0
AGTTATACGATGGATCTGAGT     SYTMDLS       3    0
AGTTATACGATTGTTGCGATG     SYTIVAM       3    0
AGTTATACGCGGCATTATAGT     SYTRHYS       3    0
AGTTATACGGATCCGAATCAG     SYTDPNQ       3    0
AGTTATACGGCGAATAGTATG     SYTANSM       3    0
AGTTATACGTTTCATGTTGTT     SYTFHVV       3    0
AGTTATACTACGTTGCCTCTG     SYTTLPL       3    0
AGTTATACTGGTGCTCTGACT     SYTGALT       3    0
AGTTATAGTGGTCAGTGGCAG     SYSGQWQ       3    0
AGTTATAGTGTTTTTAATACG     SYSVFNT       3    0
AGTTATAGTTGGAGGTCGACT     SYSWRST       3    0
AGTTATATTGCTTATAGTCCT     SYIAYSP       3    0
AGTTATCAGGGTTCGAAGACT     SYQGSKT       3    0
AGTTATCAGGTTGTGTATATG     SYQVVYM       3    0
AGTTATCAGTATGGGTTTTTT     SYQYGFF       3    0
AGTTATCAGTCTGGTCTTCCG     SYQSGLP       3    0
AGTTATCAGTCTTGGTCTTAT     SYQSWSY       3    0
AGTTATCAGTGGCTGTCGCAT     SYQWLSH       3    0
AGTTATCAGTTTCGGGTGTTT     SYQFRVF       3    0
AGTTATCAGTTTTTTTCTGCT     SYQFFSA       3    0
AGTTATCATAATGTGACGCAT     SYHNVTH       3    0
AGTTATCATATTACGAAGCGT     SYHITKR       3    0
AGTTATCATGAGCTGTTTTTG     SYHELFL       3    0
AGTTATCATTTGGGTAGGTCG     SYHLGRS       3    0
AGTTATCCGAAGCAGACTGTT     SYPKQTV       3    0
AGTTATCCGAAGTCTACGGTG     SYPKSTV       3    0
AGTTATCCGATTAATCCGCAG     SYPINPQ       3    0
AGTTATCCGATTCCGATTATT     SYPIPII       3    0
AGTTATCCGCTGACTGATCCT     SYPLTDP       3    0
AGTTATCCTCCTGTGCTTAAT     SYPPVLN       3    0
AGTTATCCTGGGTTGTATGGT     SYPGLYG       3    0
AGTTATCCTGGTAGGCATTCT     SYPGRHS       3    0
AGTTATCCTGGTTTGGCTGAG     SYPGLAE       3    0
AGTTATCTGAGTCATAATGAT     SYLSHND       3    0
AGTTATCTGCTTATTAAGGGG     SYLLIKG       3    0
AGTTATCTGTAGGAGGCTTTT     SYLQEAF       3    0
AGTTATCTGTCTTCGAATATG     SYLSSNM       3    0
AGTTATCTTACTAGGCCGGGT     SYLTRPG       3    0
AGTTATGAGACTGCGTCGCCG     SYETASP       3    0
AGTTATGAGAGTAGTCAGCTT     SYESSQL       3    0
AGTTATGAGCCTGAGATGCCT     SYEPEMP       3    0
AGTTATGAGCGGCCTGTGTGG     SYERPVW       3    0
AGTTATGAGGATCATACGTGG     SYEDHTW       3    0
AGTTATGAGGGGATTCCGTTT     SYEGIPF       3    0
AGTTATGATACTGCTCCGAAG     SYDTAPK       3    0
AGTTATGATCGGAAGTTGATT     SYDRKLI       3    0
AGTTATGCGAGGGATCATATG     SYARDHM       3    0
AGTTATGCGCAGCTGAATCCG     SYAQLNP       3    0
AGTTATGCGCTGCATAGTTGG     SYALHSW       3    0
AGTTATGCGGAGTTTTGGCGG     SYAEFWR       3    0
AGTTATGCGGTGTCGGAGCCG     SYAVSEP       3    0
AGTTATGCGTAGGTTCAGTTT     SYAQVQF       3    0
AGTTATGCGTGGCCGCTTTGG     SYAWPLW       3    0
AGTTATGCGTGGGAGCCTTTG     SYAWEPL       3    0
AGTTATGCTCCGTTGATTAAG     SYAPLIK       3    0
AGTTATGCTGAGTCGGGGTAG     SYAESGQ       3    0
AGTTATGGGCATCAGCGTGGT     SYGHQRG       3    0
AGTTATGGGGATCCGACTATT     SYGDPTI       3    0
AGTTATGGGTGGAAGGTGATG     SYGWKVM       3    0
AGTTATGGTAAGGCGGTTATG     SYGKAVM       3    0
AGTTATGGTCCTAAGATTGCG     SYGPKIA       3    0
AGTTATGGTCTGCATTCGTCG     SYGLHSS       3    0
AGTTATGGTGCGACGAGTCAT     SYGATSH       3    0
AGTTATGGTGGTCCGACGTCG     SYGGPTS       3    0
AGTTATGGTGGTGCGCGTCTG     SYGGARL       3    0
AGTTATGGTGGTGTTACTACT     SYGGVTT       3    0
AGTTATGGTGTGACGGCGAAG     SYGVTAK       3    0
AGTTATGGTGTTTCGTTGGAG     SYGVSLE       3    0
AGTTATGTGTGGTATCATGGT     SYVWYHG       3    0
AGTTATGTTACTCCGCGGTCT     SYVTPRS       3    0
AGTTATTATAATCCGAGTCTT     SYYNPSL       3    0
AGTTATTATAGTGCGAGTTTT     SYYSASF       3    0
AGTTATTCGAGTGATGCGTTT     SYSSDAF       3    0
AGTTATTCGCTTACTTTGCGG     SYSLTLR       3    0
AGTTATTCGGGGCTGTGGCTG     SYSGLWL       3    0
AGTTATTCTCAGCCGAATCAG     SYSQPNQ       3    0
AGTTATTCTCAGTCGAGGCCT     SYSQSRP       3    0
AGTTATTCTCATGGTTCTATG     SYSHGSM       3    0
AGTTATTGGACGCAGACGGCG     SYWTQTA       3    0
AGTTATTGGCCGACGCTGAAT     SYWPTLN       3    0
AGTTATTGGCCTCAGAATACT     SYWPQNT       3    0
AGTTATTGGCTTGATAATCTT     SYWLDNL       3    0
AGTTATTGTCGTCAGCAGCTG     SYCRQQL       3    0
AGTTATTGTGCTCTGCATGGG     SYCALHG       3    0
AGTTATTTTTGGGGGAGGGCT     SYFWGRA       3    0
AGTTCGAAGCCGACTCCGTTT     SSKPTPF       3    0
AGTTCGAAGCTGATTGCTCGT     SSKLIAR       3    0
AGTTCGAAGGCTAATTATGAT     SSKANYD       3    0
AGTTCGAATATTTTTATGCAG     SSNIFMQ       3    0
AGTTCGAATGATATGATTCGT     SSNDMIR       3    0
AGTTCGAATGATTGTTCGTCT     SSNDCSS       3    0
AGTTCGAATGCGCATTTGCAG     SSNAHLQ       3    0
AGTTCGAATGGGACTGGGCAT     SSNGTGH       3    0
AGTTCGAATTTTAAGGCTATT     SSNFKAI       3    0
AGTTCGACGGAGTCTATTAGT     SSTESIS       3    0
AGTTCGACGGCGATTAGTCGT     SSTAISR       3    0
AGTTCGACGGGGCAGTATTAT     SSTGQYY       3    0
AGTTCGACGTTGAGTAAGACT     SSTLSKT       3    0
AGTTCGACTCGGGAGTTGTAG     SSTRELQ       3    0
AGTTCGACTTAGGATAGGACT     SSTQDRT       3    0
AGTTCGACTTGGGATCATTTT     SSTWDHF       3    0
AGTTCGACTTGTGCTGATGAT     SSTCADD       3    0
AGTTCGAGGAATGTGTGGCAG     SSRNVWQ       3    0
AGTTCGAGTACTTTTATTAAG     SSSTFIK       3    0
AGTTCGAGTCAGGCTAGGCTG     SSSQARL       3    0
AGTTCGAGTGATAAGATTAAT     SSSDKIN       3    0
AGTTCGAGTGCGATGTATGCT     SSSAMYA       3    0
AGTTCGAGTTGGCGGCTGTCT     SSSWRLS       3    0
AGTTCGATGCAGTCTTGGGCT     SSMQSWA       3    0
AGTTCGATGCCTCATAATACT     SSMPHNT       3    0
AGTTCGATGGGTTGGTCGAGG     SSMGWSR       3    0
AGTTCGATTAAGCATAATTGG     SSIKHNW       3    0
AGTTCGATTAATCAGACGCTT     SSINQTL       3    0
AGTTCGCAGATGGTTGATCAG     SSQMVDQ       3    0
AGTTCGCAGGTGGCTATTGCT     SSQVAIA       3    0
AGTTCGCAGGTTAAGTTGTTT     SSQVKLF       3    0
AGTTCGCAGTATTATACGATT     SSQYYTI       3    0
AGTTCGCATAATCCTATGCAG     SSHNPMQ       3    0
AGTTCGCATACTCAGGATTAT     SSHTQDY       3    0
AGTTCGCATGGTGAGCTGAAG     SSHGELK       3    0
AGTTCGCATTCGGATAAGCCT     SSHSDKP       3    0
AGTTCGCCGATTGATCCGTTG     SSPIDPL       3    0
AGTTCGCCGGTTTTGAGGGCG     SSPVLRA       3    0
AGTTCGCCTCTTGGTGATATT     SSPLGDI       3    0
AGTTCGCCTGAGCTTCTTGCT     SSPELLA       3    0
AGTTCGCCTTCGCCGATGCCG     SSPSPMP       3    0
AGTTCGCGGATTCCTTTGGCT     SSRIPLA       3    0
AGTTCGCGGCCTTAGCTGACG     SSRPQLT       3    0
AGTTCGCGGGTGTTGGCTGCT     SSRVLAA       3    0
AGTTCGCGGTGGCTGTATACT     SSRWLYT       3    0
AGTTCGCGTACGAATGCGCCG     SSRTNAP       3    0
AGTTCGCGTGTTCTTTCGGCG     SSRVLSA       3    0
AGTTCGCTGATGGCGGTTATT     SSLMAVI       3    0
AGTTCGCTGCCGATTCGGCAG     SSLPIRQ       3    0
AGTTCGCTGCGGAGTATGGAT     SSLRSMD       3    0
AGTTCGCTTAAGGTGCAGATT     SSLKVQI       3    0
AGTTCGCTTATGCGGACTATG     SSLMRTM       3    0
AGTTCGCTTCAGAATCATATG     SSLQNHM       3    0
AGTTCGGAGAATAAGAATCTG     SSENKNL       3    0
AGTTCGGAGATTCAGTATCAG     SSEIQYQ       3    0
AGTTCGGAGGAGGCGTTGCGG     SSEEALR       3    0
AGTTCGGATAAGGCGCGTGTT     SSDKARV       3    0
AGTTCGGATCAGGATACTACT     SSDQDTT       3    0
AGTTCGGATCGTGTGGCTAGG     SSDRVAR       3    0
AGTTCGGATGCTTATCGTTTT     SSDAYRF       3    0
AGTTCGGATTATACTCAGAAG     SSDYTQK       3    0
AGTTCGGCGACGGCTAAGAAG     SSATAKK       3    0
AGTTCGGCGACGGTGGTTGGA     SSATVVG       3    0
AGTTCGGCGATTGCGACTTAG     SSAIATQ       3    0
AGTTCGGCGCATTATACGAAG     SSAHYTK       3    0
AGTTCGGCGGAGCAGCTTGTT     SSAEQLV       3    0
AGTTCGGCGTATAAGGATAAG     SSAYKDK       3    0
AGTTCGGCGTGGATTACGGCT     SSAWITA       3    0
AGTTCGGCTAATATGAATGTT     SSANMNV       3    0
AGTTCGGCTCCGCATACTGAG     SSAPHTE       3    0
AGTTCGGCTCCTAATCAGTCT     SSAPNQS       3    0
AGTTCGGCTGTTCTGCTTATT     SSAVLLI       3    0
AGTTCGGCTTTGTTGATGTAT     SSALLMY       3    0
AGTTCGGGGAGTCAGTATAGG     SSGSQYR       3    0
AGTTCGGGGATTGTGATGATT     SSGIVMI       3    0
AGTTCGGTGACTACGCAGTAG     SSVTTQQ       3    0
AGTTCGGTGGAGGTTACTAAG     SSVEVTK       3    0
AGTTCGGTTGTTCAGCCGCAG     SSVVQPQ       3    0
AGTTCGTAGACTATTAGTCTT     SSQTISL       3    0
AGTTCGTATCAGACTCGGGAG     SSYQTRE       3    0
AGTTCGTATGATAAGCCGTCG     SSYDKPS       3    0
AGTTCGTATGCTCCTATGTAT     SSYAPMY       3    0
AGTTCGTATGCTCCTATTGCG     SSYAPIA       3    0
AGTTCGTCGACTGGTCAGAGG     SSSTGQR       3    0
AGTTCGTCGATTAATTTGCAG     SSSINLQ       3    0
AGTTCGTCGCCGTTGCATGTT     SSSPLHV       3    0
AGTTCGTCGGGTTGTAAGTCT     SSSGCKS       3    0
AGTTCGTCTAGTCATCCGAGG     SSSSHPR       3    0
AGTTCGTCTGCTTCTTCTACG     SSSASST       3    0
AGTTCGTCTGTGGTGATTCAT     SSSVVIH       3    0
AGTTCGTCTTATAATGCGCCT     SSSYNAP       3    0
AGTTCGTCTTCGGCGCAGGTT     SSSSAQV       3    0
AGTTCGTCTTTTATGGGGCAG     SSSFMGQ       3    0
AGTTCGTGGATGGCGGATATG     SSWMADM       3    0
AGTTCGTGGCCGAATGTGGGT     SSWPNVG       3    0
AGTTCGTGGTGGACGTAGCAG     SSWWTQQ       3    0
AGTTCGTGTTCTAATGATTGT     SSCSNDC       3    0
AGTTCGTGTTTGGCGTTGCAG     SSCLALQ       3    0
AGTTCGTTGAATACGGGTAGT     SSLNTGS       3    0
AGTTCGTTGATGTGGTCTACT     SSLMWST       3    0
AGTTCGTTGATTGCTCCTCAG     SSLIAPQ       3    0
AGTTCGTTGCCGGAGCAGGCG     SSLPEQA       3    0
AGTTCGTTTAAGGATGATCAG     SSFKDDQ       3    0
AGTTCGTTTATGCCGGTTGTT     SSFMPVV       3    0
AGTTCGTTTGTGCCGCCTAGG     SSFVPPR       3    0
AGTTCTAAGACTACGCTTGTT     SSKTTLV       3    0
AGTTCTAAGCATGCGATTCTG     SSKHAIL       3    0
AGTTCTAAGTTTGCTATTCAG     SSKFAIQ       3    0
AGTTCTAAGTTTGTTTCGACT     SSKFVST       3    0
AGTTCTAATACTGGTAGGACG     SSNTGRT       3    0
AGTTCTAATCTGCTGTGGCAG     SSNLLWQ       3    0
AGTTCTAATGGTCAGAAGACT     SSNGQKT       3    0
AGTTCTAATGTGGCTATGATG     SSNVAMM       3    0
AGTTCTACGTATAATATGAGG     SSTYNMR       3    0
AGTTCTACGTCGCCGTGGACT     SSTSPWT       3    0
AGTTCTACGTCGGAGTGGCAG     SSTSEWQ       3    0
AGTTCTACTAGTAGGTGGAGT     SSTSRWS       3    0
AGTTCTACTCCTGCTTATGTG     SSTPAYV       3    0
AGTTCTACTGTGCTGCTTTGG     SSTVLLW       3    0
AGTTCTACTTATGAGGAGAGG     SSTYEER       3    0
AGTTCTAGTAGGATGCTGTAT     SSSRMLY       3    0
AGTTCTAGTAGTTATATGAGG     SSSSYMR       3    0
AGTTCTAGTCCTACTCATGAT     SSSPTHD       3    0
AGTTCTAGTGATCGGGTTTGT     SSSDRVC       3    0
AGTTCTAGTGCGCCTGATGAT     SSSAPDD       3    0
AGTTCTAGTGGGCCTGCGTGG     SSSGPAW       3    0
AGTTCTAGTTGGCCGACGAAG     SSSWPTK       3    0
AGTTCTATGACGTGGACGCGT     SSMTWTR       3    0
AGTTCTATGGATTATAAGCAT     SSMDYKH       3    0
AGTTCTATTAATTTGGCGAAT     SSINLAN       3    0
AGTTCTATTAGTTCTGCTCTT     SSISSAL       3    0
AGTTCTCATACGAGGGCTAAT     SSHTRAN       3    0
AGTTCTCATATTTGGCGTGAT     SSHIWRD       3    0
AGTTCTCATCTGCATACGGCG     SSHLHTA       3    0
AGTTCTCATTATATTCATAGT     SSHYIHS       3    0
AGTTCTCCGACTCCTCAGAAT     SSPTPQN       3    0
AGTTCTCCGGTTGCGCTGAGT     SSPVALS       3    0
AGTTCTCCGTATTCTTCGTCG     SSPYSSS       3    0
AGTTCTCCGTTTGCGGTTTCG     SSPFAVS       3    0
AGTTCTCCTACGTATACTTAG     SSPTYTQ       3    0
AGTTCTCCTAGGTTGGCGCCT     SSPRLAP       3    0
AGTTCTCCTCAGAGTCCTCGT     SSPQSPR       3    0
AGTTCTCCTCCTTCTATTTTG     SSPPSIL       3    0
AGTTCTCCTGATACTAAGAAT     SSPDTKN       3    0
AGTTCTCCTGCTGGTCATAGT     SSPAGHS       3    0
AGTTCTCCTTGGCTTAGGACG     SSPWLRT       3    0
AGTTCTCGGGAGCCTTGGCAG     SSREPWQ       3    0
AGTTCTCGTGCTGCTATTCAT     SSRAAIH       3    0
AGTTCTCTTCAGAATGATGGT     SSLQNDG       3    0
AGTTCTCTTGCTCATCGGTGT     SSLAHRC       3    0
AGTTCTCTTTATCGGAGTGTT     SSLYRSV       3    0
AGTTCTGAGACTAATGCGTAT     SSETNAY       3    0
AGTTCTGAGAGGCATTCGCCG     SSERHSP       3    0
AGTTCTGAGCCTCAGGCTCTT     SSEPQAL       3    0
AGTTCTGAGTGGCTTCCTACT     SSEWLPT       3    0
AGTTCTGATACGCATAATACG     SSDTHNT       3    0
AGTTCTGATACTTCGCCGCCG     SSDTSPP       3    0
AGTTCTGATAGGACGGGTGCG     SSDRTGA       3    0
AGTTCTGATAGGACGTTTAAG     SSDRTFK       3    0
AGTTCTGATAGGCTTAATGCT     SSDRLNA       3    0
AGTTCTGATGTGAGGCTGTAG     SSDVRLQ       3    0
AGTTCTGATGTGCCGGATATG     SSDVPDM       3    0
AGTTCTGCGATGAGTTAGGCG     SSAMSQA       3    0
AGTTCTGCGGATGATCTTGGT     SSADDLG       3    0
AGTTCTGCGGGTTAGAAGCAG     SSAGQKQ       3    0
AGTTCTGCGGTTCCTGCGTGG     SSAVPAW       3    0
AGTTCTGCTCTGAAGGCTCAT     SSALKAH       3    0
AGTTCTGCTCTGACTTGGCAG     SSALTWQ       3    0
AGTTCTGGGAGTAGTAGTCGT     SSGSSSR       3    0
AGTTCTGGGATGGGGGATTCT     SSGMGDS       3    0
AGTTCTGGGCCGAATGCTCGG     SSGPNAR       3    0
AGTTCTGGGTAGATTAGGCAG     SSGQIRQ       3    0
AGTTCTGGGTGGTCTACTGGG     SSGWSTG       3    0
AGTTCTGGTATTCTTCTTGGT     SSGILLG       3    0
AGTTCTGGTGATGCGGCGAGT     SSGDAAS       3    0
AGTTCTGGTGATTTTAATGGT     SSGDFNG       3    0
AGTTCTGTGATGGAGAATGTG     SSVMENV       3    0
AGTTCTGTGGGGTATCATCAT     SSVGYHH       3    0
AGTTCTGTGGTTGCTTATCCG     SSVVAYP       3    0
AGTTCTGTGTTGCATGCTCGT     SSVLHAR       3    0
AGTTCTGTGTTTATGCCGCAT     SSVFMPH       3    0
AGTTCTGTTGTGCTGCATCCT     SSVVLHP       3    0
AGTTCTTAGAGGGTGATGCTT     SSQRVML       3    0
AGTTCTTATAATTGGCATCTT     SSYNWHL       3    0
AGTTCTTATCATTATCCTTAT     SSYHYPY       3    0
AGTTCTTATCTTCAGTCTTAT     SSYLQSY       3    0
AGTTCTTATGCTAGGACTAGT     SSYARTS       3    0
AGTTCTTCGAGTCGGGAGATT     SSSSREI       3    0
AGTTCTTCGCTGACTGTGATT     SSSLTVI       3    0
AGTTCTTCGGGTACTTGTCGT     SSSGTCR       3    0
AGTTCTTCGTTTTCGCTGCGG     SSSFSLR       3    0
AGTTCTTCTATGAATCTTCCG     SSSMNLP       3    0
AGTTCTTCTGCGCATAATGCG     SSSAHNA       3    0
AGTTCTTGGCTGGATTATCTT     SSWLDYL       3    0
AGTTCTTGTACTGCGAATATG     SSCTANM       3    0
AGTTCTTTTGCGAGGAGTCAG     SSFARSQ       3    0
AGTTGGAAGAATCCGAATCTT     SWKNPNL       3    0
AGTTGGAAGATGCATGTGCCT     SWKMHVP       3    0
AGTTGGAAGCAGCATCGTATG     SWKQHRM       3    0
AGTTGGAAGCATCTGACGTAG     SWKHLTQ       3    0
AGTTGGAAGCTTTCTGGGCCT     SWKLSGP       3    0
AGTTGGAAGTCTTATGGTCCT     SWKSYGP       3    0
AGTTGGAAGTTGCAGTCTACG     SWKLQST       3    0
AGTTGGAATAAGCATCTGCAG     SWNKHLQ       3    0
AGTTGGAATACGAATGTGCCT     SWNTNVP       3    0
AGTTGGAATATGATTGCGGTG     SWNMIAV       3    0
AGTTGGAATATGCATTTGGAT     SWNMHLD       3    0
AGTTGGAATCTTCCTATTGTG     SWNLPIV       3    0
AGTTGGAATGCTATTTGGAAG     SWNAIWK       3    0
AGTTGGAATGGTATTCCTCTT     SWNGIPL       3    0
AGTTGGAATTGTAATATGGTG     SWNCNMV       3    0
AGTTGGACGAGTCAGTCTCTT     SWTSQSL       3    0
AGTTGGACGCCGATGAGGCCG     SWTPMRP       3    0
AGTTGGACGGAGTTGAAGATT     SWTELKI       3    0
AGTTGGACGGAGTTGCGGCTG     SWTELRL       3    0
AGTTGGACGGTGACGCATACG     SWTVTHT       3    0
AGTTGGACGGTTCATATGAGT     SWTVHMS       3    0
AGTTGGACTAATCATTGGGCT     SWTNHWA       3    0
AGTTGGACTCCTAATTAGGCG     SWTPNQA       3    0
AGTTGGACTGGTCATAATTCG     SWTGHNS       3    0
AGTTGGACTGTTAATGCGGAT     SWTVNAD       3    0
AGTTGGACTTAGACTATTGAT     SWTQTID       3    0
AGTTGGAGGCCTCAGTAGGGT     SWRPQQG       3    0
AGTTGGAGTATTCCTCGGAAG     SWSIPRK       3    0
AGTTGGAGTCATGCTCCTCAT     SWSHAPH       3    0
AGTTGGAGTTTTATGGATACT     SWSFMDT       3    0
AGTTGGATGAATATGACTTAT     SWMNMTY       3    0
AGTTGGATGCAGGGTAGGCCT     SWMQGRP       3    0
AGTTGGATGCCGAAGTATCAG     SWMPKYQ       3    0
AGTTGGATGCTTCCTGGTAAT     SWMLPGN       3    0
AGTTGGATGTATAGTGATTTT     SWMYSDF       3    0
AGTTGGATTCCGTATGCTACG     SWIPYAT       3    0
AGTTGGATTGGGCGGACTGAT     SWIGRTD       3    0
AGTTGGATTGGTACGGTTCCG     SWIGTVP       3    0
AGTTGGCAGAAGCTGTGTCAT     SWQKLCH       3    0
AGTTGGCAGCCTCTTCTGTAT     SWQPLLY       3    0
AGTTGGCAGCTTGCGAGTAAG     SWQLASK       3    0
AGTTGGCAGGGTAATTCTGAG     SWQGNSE       3    0
AGTTGGCATACGAAGTTTGCG     SWHTKFA       3    0
AGTTGGCATCTTGATTATCGG     SWHLDYR       3    0
AGTTGGCATGCTTATCGTGTG     SWHAYRV       3    0
AGTTGGCCGATTACTCATATT     SWPITHI       3    0
AGTTGGCCGGTGCATGGGCCT     SWPVHGP       3    0
AGTTGGCCGGTTTATTTTCCT     SWPVYFP       3    0
AGTTGGCCGTATATGGCTGAG     SWPYMAE       3    0
AGTTGGCCTGATGGGCCGCAT     SWPDGPH       3    0
AGTTGGCCTGTGCATCAGGTT     SWPVHQV       3    0
AGTTGGCCTGTTCCTCCGATG     SWPVPPM       3    0
AGTTGGCGGACTGCTGTGTTG     SWRTAVL       3    0
AGTTGGCGTGCTGAGCCTACG     SWRAEPT       3    0
AGTTGGCGTGGTGGTGTTTCG     SWRGGVS       3    0
AGTTGGCTGCCTTGGCCGGCG     SWLPWPA       3    0
AGTTGGCTGGCTCATTCGTCG     SWLAHSS       3    0
AGTTGGCTTAAGAATGAGAAT     SWLKNEN       3    0
AGTTGGCTTACTTTGACTAGG     SWLTLTR       3    0
AGTTGGGAGACTTTGAGGGTG     SWETLRV       3    0
AGTTGGGAGCGTGCTCCTGCG     SWERAPA       3    0
AGTTGGGAGGCTCCGCCTTGT     SWEAPPC       3    0
AGTTGGGATCCTCATGGTATG     SWDPHGM       3    0
AGTTGGGATGATATTACGTTG     SWDDITL       3    0
AGTTGGGCTCCTAAGCAGGAT     SWAPKQD       3    0
AGTTGGGCTGATCTTGATACT     SWADLDT       3    0
AGTTGGGCTGCTACTCTTCCT     SWAATLP       3    0
AGTTGGGGGATGTATTCGCAT     SWGMYSH       3    0
AGTTGGGGTATTCGTGGTGCG     SWGIRGA       3    0
AGTTGGGGTCTTATGAAGGCT     SWGLMKA       3    0
AGTTGGGGTGCGCAGCTTTAT     SWGAQLY       3    0
AGTTGGGTGTTGGCTCCTTTT     SWVLAPF       3    0
AGTTGGGTTGCTCAGATGACG     SWVAQMT       3    0
AGTTGGGTTTCGCTGATGTCG     SWVSLMS       3    0
AGTTGGTATGCTAAGATTACG     SWYAKIT       3    0
AGTTGGTATGGTGTTCATTCG     SWYGVHS       3    0
AGTTGGTCGTCTGGTCCGTCG     SWSSGPS       3    0
AGTTGGTCGTGGCCTGGTTTT     SWSWPGF       3    0
AGTTGGTCTATGCTGGGTGAG     SWSMLGE       3    0
AGTTGGTCTGTTTTGGAGTAT     SWSVLEY       3    0
AGTTGGTGGCCTGAGAGGTTG     SWWPERL       3    0
AGTTGGTGGGAGAGTGAGCGT     SWWESER       3    0
AGTTGGTGGGAGGAGGTGAGG     SWWEEVR       3    0
AGTTGGTGGGTTACTCATGCT     SWWVTHA       3    0
AGTTGGTTGAATAATACTACT     SWLNNTT       3    0
AGTTGGTTGCAGCGTCATGTG     SWLQRHV       3    0
AGTTGGTTGTCGCCTCTTCTG     SWLSPLL       3    0
AGTTGGTTTTAGAGGACTCTG     SWFQRTL       3    0
AGTTGGTTTTCGATGGCTAAG     SWFSMAK       3    0
AGTTGTAAGGCGGGTATTAAT     SCKAGIN       3    0
AGTTGTAATACTCTGACGCGT     SCNTLTR       3    0
AGTTGTACGTAGGCTGTGCTT     SCTQAVL       3    0
AGTTGTACGTTGCATTGTTTG     SCTLHCL       3    0
AGTTGTACTACGTTGTCTGCG     SCTTLSA       3    0
AGTTGTACTGAGGGTAATTTT     SCTEGNF       3    0
AGTTGTAGTCGTGTTCTGATT     SCSRVLI       3    0
AGTTGTATTCTGATTAATGAT     SCILIND       3    0
AGTTGTATTTTGAAGGTGCCT     SCILKVP       3    0
AGTTGTCAGAAGGCTTGTTCG     SCQKACS       3    0
AGTTGTCATGGGGATGGTACT     SCHGDGT       3    0
AGTTGTCCGAGTCATTATTGT     SCPSHYC       3    0
AGTTGTCCTCGTACGCATTGG     SCPRTHW       3    0
AGTTGTCTGATTCCGGGGCAG     SCLIPGQ       3    0
AGTTGTCTGGTGCAGTGTACG     SCLVQCT       3    0
AGTTGTCTTCATGATGCTAAT     SCLHDAN       3    0
AGTTGTCTTTCGCTTGGTGCT     SCLSLGA       3    0
AGTTGTGAGTCGGAGAGTTTT     SCESESF       3    0
AGTTGTGATGAGGTTCCGACG     SCDEVPT       3    0
AGTTGTGCGGTGGCGCCGGTG     SCAVAPV       3    0
AGTTGTGCTGCGAATCTTACG     SCAANLT       3    0
AGTTGTGCTGCGACGAAGGGG     SCAATKG       3    0
AGTTGTGCTGTTGGTAAGGTG     SCAVGKV       3    0
AGTTGTGGTAGTACTGGTAGT     SCGSTGS       3    0
AGTTGTGGTGAGTCGGGTCTT     SCGESGL       3    0
AGTTGTGGTGCGTTGAAGTTG     SCGALKL       3    0
AGTTGTGTGATGTGTCATGAT     SCVMCHD       3    0
AGTTGTGTTTATCCTAAGAGT     SCVYPKS       3    0
AGTTGTTCGAATCCGGTTGTG     SCSNPVV       3    0
AGTTGTTCTCCGCTGTGTCGT     SCSPLCR       3    0
AGTTGTTCTGGTACTGAGTTG     SCSGTEL       3    0
AGTTGTTGTCTGTCTGGTGAT     SCCLSGD       3    0
AGTTGTTTGATTAATATGGCT     SCLINMA       3    0
AGTTTGAAGTATGTTACTACG     SLKYVTT       3    0
AGTTTGAAGTCGTATAAGTAT     SLKSYKY       3    0
AGTTTGAAGTCTGAGAATCAT     SLKSENH       3    0
AGTTTGAAGTCTGGTTGTTAT     SLKSGCY       3    0
AGTTTGAATAATCTGTATCAT     SLNNLYH       3    0
AGTTTGAATACGCAGAATCGG     SLNTQNR       3    0
AGTTTGACGAATACGGCTTGT     SLTNTAC       3    0
AGTTTGACGAATCAGAAGGTT     SLTNQKV       3    0
AGTTTGACGCAGCCTGTGCGT     SLTQPVR       3    0
AGTTTGACGCGGGAGAGTCAT     SLTRESH       3    0
AGTTTGACGGTTCGTTGGCCG     SLTVRWP       3    0
AGTTTGACGTATGATCTTGAG     SLTYDLE       3    0
AGTTTGACGTATGCTCCTTCT     SLTYAPS       3    0
AGTTTGACTACTATTGATAAG     SLTTIDK       3    0
AGTTTGACTAGTAGGTGTCAT     SLTSRCH       3    0
AGTTTGACTAGTGCGCGTAAT     SLTSARN       3    0
AGTTTGACTATTGGTACGGTG     SLTIGTV       3    0
AGTTTGACTATTGTGCCTGAG     SLTIVPE       3    0
AGTTTGACTGCGGTTACGTTT     SLTAVTF       3    0
AGTTTGACTTATTGGGCGTAG     SLTYWAQ       3    0
AGTTTGACTTCGAATTATTTT     SLTSNYF       3    0
AGTTTGAGGAATCATGGGTGT     SLRNHGC       3    0
AGTTTGAGTACGGTTTCTGAT     SLSTVSD       3    0
AGTTTGAGTCCTAATACGCCG     SLSPNTP       3    0
AGTTTGAGTCGTTTGTGTAAG     SLSRLCK       3    0
AGTTTGAGTGATCTGACGCCT     SLSDLTP       3    0
AGTTTGAGTGGTGTTCCTATT     SLSGVPI       3    0
AGTTTGAGTTTTAGTTGGAAG     SLSFSWK       3    0
AGTTTGATGAGTTCGGCTAAG     SLMSSAK       3    0
AGTTTGATGATTTCGCATATT     SLMISHI       3    0
AGTTTGATGGGGCATGGTAGT     SLMGHGS       3    0
AGTTTGATGGTGACTACTATT     SLMVTTI       3    0
AGTTTGATGTTTTAGATTTCG     SLMFQIS       3    0
AGTTTGATTTTGACTATGAAG     SLILTMK       3    0
AGTTTGCAGACGCCTCATTAT     SLQTPHY       3    0
AGTTTGCAGGATTATGTGACT     SLQDYVT       3    0
AGTTTGCAGGCGACGAATGAT     SLQATND       3    0
AGTTTGCAGTCGGATCATACT     SLQSDHT       3    0
AGTTTGCAGTGTTAGGTTTGG     SLQCQVW       3    0
AGTTTGCATAAGCAGATGACT     SLHKQMT       3    0
AGTTTGCATGATACTTAGATG     SLHDTQM       3    0
AGTTTGCATGCGAAGTATGAT     SLHAKYD       3    0
AGTTTGCATTGTCAGTCTGAG     SLHCQSE       3    0
AGTTTGCCGACGTATGCTATT     SLPTYAI       3    0
AGTTTGCCGAGTAATCATAGT     SLPSNHS       3    0
AGTTTGCCGATGGGGCCTGGT     SLPMGPG       3    0
AGTTTGCCGCCGAATTAGGCT     SLPPNQA       3    0
AGTTTGCCGCCGCAGGGTGGT     SLPPQGG       3    0
AGTTTGCCGGGTATTACTTTG     SLPGITL       3    0
AGTTTGCCGTATCATACTCTT     SLPYHTL       3    0
AGTTTGCCGTATCCGTGTAGT     SLPYPCS       3    0
AGTTTGCCGTTGTGGCCTATG     SLPLWPM       3    0
AGTTTGCCGTTTACTGCGCTG     SLPFTAL       3    0
AGTTTGCCTAATCTTCATCGT     SLPNLHR       3    0
AGTTTGCCTGATGTTTGGGTG     SLPDVWV       3    0
AGTTTGCCTGCGCCTTAGACT     SLPAPQT       3    0
AGTTTGCCTGTTATTGCGAGG     SLPVIAR       3    0
AGTTTGCGGATTACTCATAAT     SLRITHN       3    0
AGTTTGCGTCTGCTGGGGAAT     SLRLLGN       3    0
AGTTTGCGTGAGGATGCGGAG     SLREDAE       3    0
AGTTTGCGTGAGTATAGTAGG     SLREYSR       3    0
AGTTTGCGTGATCAGTTGCTT     SLRDQLL       3    0
AGTTTGCGTTTTGTTAAGGCG     SLRFVKA       3    0
AGTTTGCTTATGGGGAATTCT     SLLMGNS       3    0
AGTTTGCTTCCGTCGCGGTGG     SLLPSRW       3    0
AGTTTGCTTCTGGATATGCAG     SLLLDMQ       3    0
AGTTTGGAGCTTTCTCAGCCT     SLELSQP       3    0
AGTTTGGATCGTATTTAGGCG     SLDRIQA       3    0
AGTTTGGATTATTCTTCGCGT     SLDYSSR       3    0
AGTTTGGCGCAGGTTACTACT     SLAQVTT       3    0
AGTTTGGCGCCGCTGCCTTAG     SLAPLPQ       3    0
AGTTTGGCTAGGTCTTTTCAT     SLARSFH       3    0
AGTTTGGGGGGGCCTATTGTT     SLGGPIV       3    0
AGTTTGGGTATTAGGCTTCTG     SLGIRLL       3    0
AGTTTGGTGAAGTGGGATGAT     SLVKWDD       3    0
AGTTTGGTGACGATTTTTTCG     SLVTIFS       3    0
AGTTTGGTGTGGAAGTCGTCT     SLVWKSS       3    0
AGTTTGGTTCCGCAGATTTAT     SLVPQIY       3    0
AGTTTGGTTCCTGCGTATCGT     SLVPAYR       3    0
AGTTTGGTTGAGTCGTATGAT     SLVESYD       3    0
AGTTTGTAGGGGACTGTTCAT     SLQGTVH       3    0
AGTTTGTATAATGAGCGGGCT     SLYNERA       3    0
AGTTTGTATCAGGTGTATTTG     SLYQVYL       3    0
AGTTTGTATTCTCCTGAGGTT     SLYSPEV       3    0
AGTTTGTCGATTGCTCCGACT     SLSIAPT       3    0
AGTTTGTCTATGTTTGATAAT     SLSMFDN       3    0
AGTTTGTCTCCGAAGCGGCTT     SLSPKRL       3    0
AGTTTGTCTCTGGTGGTGCAG     SLSLVVQ       3    0
AGTTTGTGGAATCAGAATGCT     SLWNQNA       3    0
AGTTTGTGGCAGGATCCTCTT     SLWQDPL       3    0
AGTTTGTGGGCTACGCGTCCT     SLWATRP       3    0
AGTTTGTGGTGGCTGCCTGAT     SLWWLPD       3    0
AGTTTGTTGACTAAGTTTGTT     SLLTKFV       3    0
AGTTTGTTGGCTGATTTGAGT     SLLADLS       3    0
AGTTTGTTGTCGACTAGGATT     SLLSTRI       3    0
AGTTTGTTGTCGCCTACTCTT     SLLSPTL       3    0
AGTTTGTTTGTTTCGGGTCGT     SLFVSGR       3    0
AGTTTGTTTTCGTTTTGGCCT     SLFSFWP       3    0
AGTTTTAAGATTCATAAGGCT     SFKIHKA       3    0
AGTTTTAAGCTGATGTCGAGG     SFKLMSR       3    0
AGTTTTAATACGATTCTTTCT     SFNTILS       3    0
AGTTTTACTGTGGGGTATGCT     SFTVGYA       3    0
AGTTTTACTTGGATGGTGAAT     SFTWMVN       3    0
AGTTTTAGGCCGGATTAGGCT     SFRPDQA       3    0
AGTTTTAGGGCTGCTAATGAT     SFRAAND       3    0
AGTTTTAGGGTTGGGACGTAG     SFRVGTQ       3    0
AGTTTTAGTGCGCTTAAGTCG     SFSALKS       3    0
AGTTTTATGACTTCGTTTTTT     SFMTSFF       3    0
AGTTTTATGCCGCCGTATACT     SFMPPYT       3    0
AGTTTTATGCTTGTTGAGAAT     SFMLVEN       3    0
AGTTTTATGGATGTGTTGACG     SFMDVLT       3    0
AGTTTTATTGAGCAGTTGCTG     SFIEQLL       3    0
AGTTTTATTGCGTATCATTTG     SFIAYHL       3    0
AGTTTTCAGAGTGATCTGTCG     SFQSDLS       3    0
AGTTTTCAGCAGGGGATGCTG     SFQQGML       3    0
AGTTTTCAGGATAGGCATACT     SFQDRHT       3    0
AGTTTTCCGAGTACTAAGGAT     SFPSTKD       3    0
AGTTTTCCGCCTAGGCCTTTG     SFPPRPL       3    0
AGTTTTCCGCTGGATAATAAT     SFPLDNN       3    0
AGTTTTCCTTATGCGTGGCAG     SFPYAWQ       3    0
AGTTTTCGTCCGTATCCGGCG     SFRPYPA       3    0
AGTTTTCTGCATACGGTGATG     SFLHTVM       3    0
AGTTTTCTGCCTCGTTATCTT     SFLPRYL       3    0
AGTTTTCTTAGTGAGAATCAT     SFLSENH       3    0
AGTTTTCTTCAGGCGCATCTT     SFLQAHL       3    0
AGTTTTCTTCCGGGTTCGGGT     SFLPGSG       3    0
AGTTTTCTTGATCAGGTTTTG     SFLDQVL       3    0
AGTTTTGAGGAGGCGGCTGAT     SFEEAAD       3    0
AGTTTTGATAAGCGGACTGTT     SFDKRTV       3    0
AGTTTTGATGCTCTTTCTTTG     SFDALSL       3    0
AGTTTTGATGGGGCTCTTGAG     SFDGALE       3    0
AGTTTTGATTCTTTTGGGTCG     SFDSFGS       3    0
AGTTTTGCTAGGCTTCTGACT     SFARLLT       3    0
AGTTTTGCTCATTATTCGCTT     SFAHYSL       3    0
AGTTTTGCTGGGCCGCTGAAG     SFAGPLK       3    0
AGTTTTGGGCCGGAGTGTCAG     SFGPECQ       3    0
AGTTTTGGTACGGTTTTTTAT     SFGTVFY       3    0
AGTTTTGGTCGGACTTTGATT     SFGRTLI       3    0
AGTTTTGGTCGTTATACTTCG     SFGRYTS       3    0
AGTTTTGTGAATACTAGGTCG     SFVNTRS       3    0
AGTTTTGTTCTTATTCCGAAT     SFVLIPN       3    0
AGTTTTGTTTCGACGACTTCG     SFVSTTS       3    0
AGTTTTTAGAATCTTGCTTTG     SFQNLAL       3    0
AGTTTTTAGGTTGATGAGGCT     SFQVDEA       3    0
AGTTTTTATAAGCTGACGCCG     SFYKLTP       3    0
AGTTTTTATAAGGCGCCTCAT     SFYKAPH       3    0
AGTTTTTCGAAGAATAATGGT     SFSKNNG       3    0
AGTTTTTCGTCGAAGCCGGAT     SFSSKPD       3    0
AGTTTTTCTATTACTTTTCCG     SFSITFP       3    0
AGTTTTTCTCCTCGGGTTCAG     SFSPRVQ       3    0
AGTTTTTGGACTTCGAAGAGT     SFWTSKS       3    0
AGTTTTTGGCAGTATAAGAGT     SFWQYKS       3    0
AGTTTTTTTATTAAGGGGAGT     SFFIKGS       3    0
AGTTTTTTTCGGTCGGTTCCG     SFFRSVP       3    0
ATAACTTCTGGTCCTAGGTTT     ITSGPRF       3    0
ATATAGACGCGTTTGCTTGAT     IQTRLLD       3    0
ATATTTGCGCCGTAGACGATG     IFAPQTM       3    0
ATCCGGACGATTCTTACTGAT     IRTILTD       3    0
ATGAACGGTGCTTTTATTCGT     MNGAFIR       3    0
ATGAAGAATAATCTGCCTCGT     MKNNLPR       3    0
ATGAAGAATCATCTGTCGTAT     MKNHLSY       3    0
ATGAAGAATGTTGTTGCGATG     MKNVVAM       3    0
ATGAAGAATTTTACTGTGTAT     MKNFTVY       3    0
ATGAAGACGACGCCGTCTGAT     MKTTPSD       3    0
ATGAAGACGAGGGATAGTATT     MKTRDSI       3    0
ATGAAGACGATTTGGCAGTCT     MKTIWQS       3    0
ATGAAGACGCAGATGAAGCCT     MKTQMKP       3    0
ATGAAGACGGGTCTTCCTACT     MKTGLPT       3    0
ATGAAGACGGTGGCGTGGTTT     MKTVAWF       3    0
ATGAAGACGTCGTTGTGGAAG     MKTSLWK       3    0
ATGAAGACGTTGTGTCCTTAT     MKTLCPY       3    0
ATGAAGACTCATAATACGCTG     MKTHNTL       3    0
ATGAAGACTGAGGGTACTATG     MKTEGTM       3    0
ATGAAGACTGATGCTGAGCCT     MKTDAEP       3    0
ATGAAGACTTCTATTACGTAG     MKTSITQ       3    0
ATGAAGACTTGGGCTGCGAGG     MKTWAAR       3    0
ATGAAGAGTAAGCTGGAGACG     MKSKLET       3    0
ATGAAGAGTCCTAGTGCTCAT     MKSPSAH       3    0
ATGAAGAGTGCGCTGCATCCG     MKSALHP       3    0
ATGAAGAGTTCGTGGTCTATG     MKSSWSM       3    0
ATGAAGATGAAGTGGATGACG     MKMKWMT       3    0
ATGAAGATGAATTTTAGTCGT     MKMNFSR       3    0
ATGAAGATGCGGGATGCTCCT     MKMRDAP       3    0
ATGAAGATGGGGATTTTTCTT     MKMGIFL       3    0
ATGAAGATGTCGTTGGATATT     MKMSLDI       3    0
ATGAAGATTCCTAATATTAAG     MKIPNIK       3    0
ATGAAGCAGATGCGTGCGCAG     MKQMRAQ       3    0
ATGAAGCAGATGGTGACTACG     MKQMVTT       3    0
ATGAAGCAGCCGAGTTGGAAG     MKQPSWK       3    0
ATGAAGCATAATACGCTGCTG     MKHNTLL       3    0
ATGAAGCATACTGTGACTCTT     MKHTVTL       3    0
ATGAAGCATATTAGTTATGGT     MKHISYG       3    0
ATGAAGCATCTGACGGATGGG     MKHLTDG       3    0
ATGAAGCATGCGTGGGAGCAG     MKHAWEQ       3    0
ATGAAGCATGGTTCTCCGCTT     MKHGSPL       3    0
ATGAAGCATGTGAGTCAGGGG     MKHVSQG       3    0
ATGAAGCATTCTAATTATTTT     MKHSNYF       3    0
ATGAAGCATTTGGTTGCTAGG     MKHLVAR       3    0
ATGAAGCCGAATGCTCCTCTT     MKPNAPL       3    0
ATGAAGCCGGATATTATGGCT     MKPDIMA       3    0
ATGAAGCCGGTGAGTACTCCT     MKPVSTP       3    0
ATGAAGCCGTAGCTGCGTAGT     MKPQLRS       3    0
ATGAAGCCGTATCCGTTTAAT     MKPYPFN       3    0
ATGAAGCCGTATTCGACGCAT     MKPYSTH       3    0
ATGAAGCCGTATTCGGTTTAT     MKPYSVY       3    0
ATGAAGCCGTCTAGTACGCTT     MKPSSTL       3    0
ATGAAGCCGTTGATTCATTTT     MKPLIHF       3    0
ATGAAGCCGTTTGGGGGTACT     MKPFGGT       3    0
ATGAAGCCTACTCGGATTAGT     MKPTRIS       3    0
ATGAAGCCTAGTGGTAATCCG     MKPSGNP       3    0
ATGAAGCCTATTACTAGTGGT     MKPITSG       3    0
ATGAAGCCTCCTCAGCAGCTG     MKPPQQL       3    0
ATGAAGCCTCCTCCTGTTCGT     MKPPPVR       3    0
ATGAAGCCTGCTTGGAAGCTG     MKPAWKL       3    0
ATGAAGCCTTATGCTCAGCAT     MKPYAQH       3    0
ATGAAGCCTTTGCCTTGGACT     MKPLPWT       3    0
ATGAAGCTTCATGTGAATGTT     MKLHVNV       3    0
ATGAAGCTTCCTGTGAGGACG     MKLPVRT       3    0
ATGAAGCTTGGTAGTTTTGTG     MKLGSFV       3    0
ATGAAGCTTTAGATGGCTAAT     MKLQMAN       3    0
ATGAAGGAGAGTAAGACGTTG     MKESKTL       3    0
ATGAAGGAGAGTACTACGGGG     MKESTTG       3    0
ATGAAGGAGATGCGTCTTGAT     MKEMRLD       3    0
ATGAAGGAGCCTCTGATTCAT     MKEPLIH       3    0
ATGAAGGAGCTGCTGATTAAG     MKELLIK       3    0
ATGAAGGAGGTGCATGGGGCT     MKEVHGA       3    0
ATGAAGGAGTTTACTATGTAT     MKEFTMY       3    0
ATGAAGGATATGATTCAGGAT     MKDMIQD       3    0
ATGAAGGATCCTATGCCGATG     MKDPMPM       3    0
ATGAAGGATCTGGCTATTATT     MKDLAII       3    0
ATGAAGGATGCGAATTAGAAG     MKDANQK       3    0
ATGAAGGATGCGAGGTCTGAT     MKDARSD       3    0
ATGAAGGATGCTCATCATGAG     MKDAHHE       3    0
ATGAAGGATGTTACTACGTTG     MKDVTTL       3    0
ATGAAGGCGAATATGGTGAAG     MKANMVK       3    0
ATGAAGGCGACTTAGGTGCTT     MKATQVL       3    0
ATGAAGGCGCATTTTGGTGCG     MKAHFGA       3    0
ATGAAGGCGGTGGCTATTAAG     MKAVAIK       3    0
ATGAAGGCTGGTAATATGTCT     MKAGNMS       3    0
ATGAAGGGGAATGGTAATACT     MKGNGNT       3    0
ATGAAGGGGGCGTCTAATGGT     MKGASNG       3    0
ATGAAGGGTACGGCGGTTGTT     MKGTAVV       3    0
ATGAAGGGTCATTATACGGAT     MKGHYTD       3    0
ATGAAGGGTTATACGCCTTAT     MKGYTPY       3    0
ATGAAGGTGACGAATTCGAGT     MKVTNSS       3    0
ATGAAGGTGCAGAATAATAGG     MKVQNNR       3    0
ATGAAGGTGTATGAGCCGCGG     MKVYEPR       3    0
ATGAAGGTTCCTTATTCGGTG     MKVPYSV       3    0
ATGAAGTATATTTCTGAGTAG     MKYISEQ       3    0
ATGAAGTCGAGTATTGTGCGG     MKSSIVR       3    0
ATGAAGTCGATTAATCATGAT     MKSINHD       3    0
ATGAAGTCGATTGGGATTCCG     MKSIGIP       3    0
ATGAAGTCTATGTGGTCTATG     MKSMWSM       3    0
ATGAAGTCTCATGATCTTGAT     MKSHDLD       3    0
ATGAAGTCTGAGCATGATCGG     MKSEHDR       3    0
ATGAAGTGGACTCTGTCTCTT     MKWTLSL       3    0
ATGAAGTGGACTGGTCCGAAT     MKWTGPN       3    0
ATGAAGTGGCCGCTTTATCGT     MKWPLYR       3    0
ATGAAGTGGTCGAGTTCGTAT     MKWSSSY       3    0
ATGAAGTGTCTTGGTACTGAT     MKCLGTD       3    0
ATGAAGTTGAATAGTGCGCTG     MKLNSAL       3    0
ATGAAGTTGACGCCTCGGCAG     MKLTPRQ       3    0
ATGAAGTTGACGTCGTCGTAT     MKLTSSY       3    0
ATGAAGTTGACTGCTTTGCCT     MKLTALP       3    0
ATGAAGTTGCCGACGCATTAG     MKLPTHQ       3    0
ATGAAGTTTCCGACTAAGGAT     MKFPTKD       3    0
ATGAAGTTTCCTGGGTGTGAT     MKFPGCD       3    0
ATGAAGTTTCGTATGCCTAGT     MKFRMPS       3    0
ATGAAGTTTTCGGCGAATAGT     MKFSANS       3    0
ATGAATAAGAATGCTCGGGTT     MNKNARV       3    0
ATGAATAAGAATTATGTTTAT     MNKNYVY       3    0
ATGAATAAGAGTGAGTGGTTG     MNKSEWL       3    0
ATGAATAAGATTTCTATTGGT     MNKISIG       3    0
ATGAATAAGCTTCGTGCTCCT     MNKLRAP       3    0
ATGAATAAGGATATTCGGTTT     MNKDIRF       3    0
ATGAATAAGGCGACTGGTCTT     MNKATGL       3    0
ATGAATAAGGGGTCGTGTTGT     MNKGSCC       3    0
ATGAATAAGTATCTTGATTGG     MNKYLDW       3    0
ATGAATAAGTGTATGTCTGAT     MNKCMSD       3    0
ATGAATAATAAGGCGATTTAT     MNNKAIY       3    0
ATGAATAATACGATGCTTGGG     MNNTMLG       3    0
ATGAATAATATTCGGTATAAG     MNNIRYK       3    0
ATGAATAATCATACGATGGTT     MNNHTMV       3    0
ATGAATAATCATCCTCGTTCT     MNNHPRS       3    0
ATGAATAATCCTCCTAGTGCT     MNNPPSA       3    0
ATGAATAATCGGAATGCGGTG     MNNRNAV       3    0
ATGAATAATCGGCATTTGCAG     MNNRHLQ       3    0
ATGAATAATCTTTTTACGTTT     MNNLFTF       3    0
ATGAATAATGATCCTCGGGAG     MNNDPRE       3    0
ATGAATAATGGGCCGAATTAG     MNNGPNQ       3    0
ATGAATAATGGTACTTATAGG     MNNGTYR       3    0
ATGAATAATTATACGTGGATT     MNNYTWI       3    0
ATGAATACGAATCTGCAGCTG     MNTNLQL       3    0
ATGAATACGAGTCGTCCGTAT     MNTSRPY       3    0
ATGAATACGAGTGTTGTTATT     MNTSVVI       3    0
ATGAATACGCATGAGACTCCT     MNTHETP       3    0
ATGAATACGCCGGTGCTGCGG     MNTPVLR       3    0
ATGAATACGTTTGCTATGCCT     MNTFAMP       3    0
ATGAATACGTTTTCTTGTTAT     MNTFSCY       3    0
ATGAATACTAGTCCTCTTTTT     MNTSPLF       3    0
ATGAATACTGATCCGCGTGTG     MNTDPRV       3    0
ATGAATACTTTTCATGCTAGG     MNTFHAR       3    0
ATGAATAGGACTGCGTATATT     MNRTAYI       3    0
ATGAATAGGATGGCTTCGAGT     MNRMASS       3    0
ATGAATAGGATGGTGTCGATT     MNRMVSI       3    0
ATGAATAGGGGTACTCATGTT     MNRGTHV       3    0
ATGAATAGGTATCCTCAGATG     MNRYPQM       3    0
ATGAATAGGTATTCTCTTCCT     MNRYSLP       3    0
ATGAATAGGTGGTTTGATGCT     MNRWFDA       3    0
ATGAATAGTATGCGGCTTTCG     MNSMRLS       3    0
ATGAATAGTCATGTGCCTCGT     MNSHVPR       3    0
ATGAATAGTCGTGATAGTCAT     MNSRDSH       3    0
ATGAATAGTGATCCTGGGAAT     MNSDPGN       3    0
ATGAATAGTGCGCCTTCTGAG     MNSAPSE       3    0
ATGAATAGTTATCGGGCGACG     MNSYRAT       3    0
ATGAATATGATGCATTAGATG     MNMMHQM       3    0
ATGAATATGCCGATGACTGTT     MNMPMTV       3    0
ATGAATATGCCGCCTTTTCGT     MNMPPFR       3    0
ATGAATATGCCGTTGCAGTTT     MNMPLQF       3    0
ATGAATATGCGTGCTTCGACT     MNMRAST       3    0
ATGAATATGGATCTGTCGCGG     MNMDLSR       3    0
ATGAATATGTCGCATTAGAAG     MNMSHQK       3    0
ATGAATATGTTGACGCAGCCT     MNMLTQP       3    0
ATGAATATTCAGTAGAGGACT     MNIQQRT       3    0
ATGAATATTCCGCCTTCGCAG     MNIPPSQ       3    0
ATGAATATTGGTGTGTATCGT     MNIGVYR       3    0
ATGAATATTGTGAAGGATAAG     MNIVKDK       3    0
ATGAATATTTGGCTGTTTAAT     MNIWLFN       3    0
ATGAATCAGACTAAGAAGAGT     MNQTKKS       3    0
ATGAATCAGAGGTCTTTTTCT     MNQRSFS       3    0
ATGAATCAGATGGGTTCGAAG     MNQMGSK       3    0
ATGAATCAGCTGAGTACGACT     MNQLSTT       3    0
ATGAATCAGCTTACTGATCAG     MNQLTDQ       3    0
ATGAATCAGGATGAGGGGGTT     MNQDEGV       3    0
ATGAATCATATGGGTTCTATT     MNHMGSI       3    0
ATGAATCATCATCGTGATTAT     MNHHRDY       3    0
ATGAATCATTAGCTTGTGTCT     MNHQLVS       3    0
ATGAATCATTATGATACTTAG     MNHYDTQ       3    0
ATGAATCATTGGTGGATTCTG     MNHWWIL       3    0
ATGAATCCGAAGCTGAATTGG     MNPKLNW       3    0
ATGAATCCGACGGAGCTGGGT     MNPTELG       3    0
ATGAATCCGAGGCTTTATCAT     MNPRLYH       3    0
ATGAATCCGATGCCTACTCGG     MNPMPTR       3    0
ATGAATCCGCAGTCTCCTTAG     MNPQSPQ       3    0
ATGAATCCGGCTCGGGTTGCT     MNPARVA       3    0
ATGAATCCGGTTTGGAATACG     MNPVWNT       3    0
ATGAATCCGTCTCTGTGGGCG     MNPSLWA       3    0
ATGAATCCTACTCTTGTTCTT     MNPTLVL       3    0
ATGAATCCTCCGAGTGCGTTT     MNPPSAF       3    0
ATGAATCCTCTTTTTACGTCT     MNPLFTS       3    0
ATGAATCCTGGTCGTTGGTGT     MNPGRWC       3    0
ATGAATCCTTGGCTTAATCGG     MNPWLNR       3    0
ATGAATCCTTTGGATGTGAGG     MNPLDVR       3    0
ATGAATCGGCTTTCTACTACG     MNRLSTT       3    0
ATGAATCGGGTGAATGATGAT     MNRVNDD       3    0
ATGAATCGGTATATGCATGCG     MNRYMHA       3    0
ATGAATCGGTCGATTGTGGTG     MNRSIVV       3    0
ATGAATCGGTCTTCGACTGGG     MNRSSTG       3    0
ATGAATCGTGATTATGATGAG     MNRDYDE       3    0
ATGAATCGTGCGGCTTGGATG     MNRAAWM       3    0
ATGAATCTGCTTCCGTTTCCT     MNLLPFP       3    0
ATGAATGAGAATGATTTTCAT     MNENDFH       3    0
ATGAATGAGATGGGGCCTGAG     MNEMGPE       3    0
ATGAATGAGCAGAATGCGTCG     MNEQNAS       3    0
ATGAATGAGCAGTGGTATAAT     MNEQWYN       3    0
ATGAATGAGGCTGCTCTTAAT     MNEAALN       3    0
ATGAATGAGGCTGTGTTTCAG     MNEAVFQ       3    0
ATGAATGAGGTGCTGGAGCAT     MNEVLEH       3    0
ATGAATGAGTATTGTTGTATG     MNEYCCM       3    0
ATGAATGAGTTGCGTGAGGCG     MNELREA       3    0
ATGAATGATACTTCGGTTTAT     MNDTSVY       3    0
ATGAATGATATTGTTCCTAAG     MNDIVPK       3    0
ATGAATGATCAGGGTAGGACG     MNDQGRT       3    0
ATGAATGATCATAGGTGGTTT     MNDHRWF       3    0
ATGAATGATCGTTCTTCGCAT     MNDRSSH       3    0
ATGAATGATGATCAGTGTGTG     MNDDQCV       3    0
ATGAATGATTTGGGGCCTACT     MNDLGPT       3    0
ATGAATGATTTGTTTGTGTCT     MNDLFVS       3    0
ATGAATGCGAGTATTACTTCA     MNASITS       3    0
ATGAATGCGATTGGGTCGCAT     MNAIGSH       3    0
ATGAATGCGCTGCCGTAGAGG     MNALPQR       3    0
ATGAATGCGGAGTGTCTGAAG     MNAECLK       3    0
ATGAATGCGGCGACTCAGCAT     MNAATQH       3    0
ATGAATGCTAATAAGGCGTAT     MNANKAY       3    0
ATGAATGCTAGTCCGATTACT     MNASPIT       3    0
ATGAATGCTATTCCTACTCTT     MNAIPTL       3    0
ATGAATGCTCTGCCGAGGTAT     MNALPRY       3    0
ATGAATGCTGCTTTGGGGAGT     MNAALGS       3    0
ATGAATGCTGGGTCGGATTAG     MNAGSDQ       3    0
ATGAATGCTGGTGAGCCGCCG     MNAGEPP       3    0
ATGAATGCTGTTTGTTCGCGT     MNAVCSR       3    0
ATGAATGGGACGCATACTTTT     MNGTHTF       3    0
ATGAATGGGCCTCTGACGAGT     MNGPLTS       3    0
ATGAATGGGCGGATTCCGATG     MNGRIPM       3    0
ATGAATGGGGAGGATATGTTT     MNGEDMF       3    0
ATGAATGGTCGGACTGTGATG     MNGRTVM       3    0
ATGAATGGTGAGGAGCGTGAT     MNGEERD       3    0
ATGAATGGTGCGCATACGGAG     MNGAHTE       3    0
ATGAATGGTGTGCTGCCGGAG     MNGVLPE       3    0
ATGAATGGTGTGTCTAATACT     MNGVSNT       3    0
ATGAATGGTTAGATTGAGCCT     MNGQIEP       3    0
ATGAATGGTTATACTATTACG     MNGYTIT       3    0
ATGAATGTGACTGAGAAGAGT     MNVTEKS       3    0
ATGAATGTGAGTGAGTAGACT     MNVSEQT       3    0
ATGAATGTGGTGCATCAGTGG     MNVVHQW       3    0
ATGAATGTGTATTCTGAGACG     MNVYSET       3    0
ATGAATGTTACTCCTAAGGCT     MNVTPKA       3    0
ATGAATGTTCATTAGAGGACG     MNVHQRT       3    0
ATGAATGTTGATCTTTAGATG     MNVDLQM       3    0
ATGAATGTTGTTCCGCCTGAT     MNVVPPD       3    0
ATGAATGTTTCTTGGGAGACG     MNVSWET       3    0
ATGAATTATACGATTGCTTTT     MNYTIAF       3    0
ATGAATTATCATGATTATGTG     MNYHDYV       3    0
ATGAATTATCCGTTTAATTTT     MNYPFNF       3    0
ATGAATTATGGTCATTTTACT     MNYGHFT       3    0
ATGAATTCGAAGCTTGGGGTT     MNSKLGV       3    0
ATGAATTCGACGTCTCCGATG     MNSTSPM       3    0
ATGAATTCGATTACGACGCAG     MNSITTQ       3    0
ATGAATTCGATTATTGCTTAT     MNSIIAY       3    0
ATGAATTCGCAGAGGATTCCT     MNSQRIP       3    0
ATGAATTCGCAGTGGTCGTTG     MNSQWSL       3    0
ATGAATTCGCTGACTGATTCT     MNSLTDS       3    0
ATGAATTCGTCTGGTTATCTT     MNSSGYL       3    0
ATGAATTCTCCGGATCGTAAT     MNSPDRN       3    0
ATGAATTGGAATAGTTATACT     MNWNSYT       3    0
ATGAATTGGACGCAGCTTCCT     MNWTQLP       3    0
ATGAATTGGCGGGCGGTGGAT     MNWRAVD       3    0
ATGAATTGGCTGACGGATCCG     MNWLTDP       3    0
ATGAATTGGCTGGATGGTATG     MNWLDGM       3    0
ATGAATTGGTAGAAGGATGTG     MNWQKDV       3    0
ATGAATTGGTATCCTAATGCT     MNWYPNA       3    0
ATGAATTGTGGTACGGATACT     MNCGTDT       3    0
ATGAATTTGGATACTTTGCAG     MNLDTLQ       3    0
ATGAATTTTATTGCTTAGAAT     MNFIAQN       3    0
ATGAATTTTCATGATTCGCAG     MNFHDSQ       3    0
ATGAATTTTCCGACTACGGCG     MNFPTTA       3    0
ATGAATTTTTATTCGTCGACG     MNFYSST       3    0
ATGACGAAGACGGGTTTGGAT     MTKTGLD       3    0
ATGACGAAGAGTGAGAATAAG     MTKSENK       3    0
ATGACGAAGCCTGCTAGTTTG     MTKPASL       3    0
ATGACGAAGGAGCAGTCTTAT     MTKEQSY       3    0
ATGACGAAGGAGCTTATGCGG     MTKELMR       3    0
ATGACGAAGGATGATCAGGGT     MTKDDQG       3    0
ATGACGAAGGGTTCGGATGTT     MTKGSDV       3    0
ATGACGAAGTAGAATCTTACT     MTKQNLT       3    0
ATGACGAAGTAGAGTAATCTT     MTKQSNL       3    0
ATGACGAAGTATTCGTTTAAG     MTKYSFK       3    0
ATGACGAATACGGCGCAGAGT     MTNTAQS       3    0
ATGACGAATACTGCGGGTCAT     MTNTAGH       3    0
ATGACGAATCATAATTCTTTG     MTNHNSL       3    0
ATGACGAATGCTATGAATAAT     MTNAMNN       3    0
ATGACGAATGCTATTAAGCTG     MTNAIKL       3    0
ATGACGAATGCTGATCGTCCG     MTNADRP       3    0
ATGACGAATGCTGGTAGTTTG     MTNAGSL       3    0
ATGACGAATTTGTGGCATGGT     MTNLWHG       3    0
ATGACGACGAATTCGCTGCCT     MTTNSLP       3    0
ATGACGACGCAGTAGGCGAGG     MTTQQAR       3    0
ATGACGACGGATCATTGGCGG     MTTDHWR       3    0
ATGACGACGGGTGAGTTGTTG     MTTGELL       3    0
ATGACGACTAAGAGTGCTTCT     MTTKSAS       3    0
ATGACGACTAATCAGACTAAG     MTTNQTK       3    0
ATGACGACTACGGAGCCTGCG     MTTTEPA       3    0
ATGACGACTCCTCTTAATTCG     MTTPLNS       3    0
ATGACGACTGAGGATAGGCCT     MTTEDRP       3    0
ATGACGACTGATATTACGATG     MTTDITM       3    0
ATGACGACTGGTGTGCGGGCG     MTTGVRA       3    0
ATGACGACTTTGGGTGAGGAT     MTTLGED       3    0
ATGACGAGGACGAGTCATACG     MTRTSHT       3    0
ATGACGAGGTTTAAGGATAGT     MTRFKDS       3    0
ATGACGAGTAGTGGTGAGTCG     MTSSGES       3    0
ATGACGAGTATGCTGCCTAAT     MTSMLPN       3    0
ATGACGAGTCCGCGGACTGAT     MTSPRTD       3    0
ATGACGAGTGATTTTCAGCGG     MTSDFQR       3    0
ATGACGAGTGGGGCTCGTACT     MTSGART       3    0
ATGACGATGACGCTTTATTCG     MTMTLYS       3    0
ATGACGATGCAGTCTCGTCCT     MTMQSRP       3    0
ATGACGATTAATAAGATGAGT     MTINKMS       3    0
ATGACGATTCATACGACGACG     MTIHTTT       3    0
ATGACGATTGAGGGGCAGAAG     MTIEGQK       3    0
ATGACGATTGGTGAGCCTTAG     MTIGEPQ       3    0
ATGACGATTGTTCAGAGGGGT     MTIVQRG       3    0
ATGACGCAGAATAGGTATACT     MTQNRYT       3    0
ATGACGCAGCCTATGCCTAAT     MTQPMPN       3    0
ATGACGCAGCTTTCTATGAAT     MTQLSMN       3    0
ATGACGCAGTTGCATAAGAAT     MTQLHKN       3    0
ATGACGCATAAGGTGTATAAT     MTHKVYN       3    0
ATGACGCATACGCTTGTTGGG     MTHTLVG       3    0
ATGACGCATACTATTGGTTCG     MTHTIGS       3    0
ATGACGCATGCGTGGGCTCCT     MTHAWAP       3    0
ATGACGCATGGTTCTGTTGCG     MTHGSVA       3    0
ATGACGCCGAGTAAGGTGGGT     MTPSKVG       3    0
ATGACGCCGGGTGCTTGGCGT     MTPGAWR       3    0
ATGACGCCGTTGACTCATGAT     MTPLTHD       3    0
ATGACGCCTATGGCTACTCAG     MTPMATQ       3    0
ATGACGCCTCATCAGACGCTT     MTPHQTL       3    0
ATGACGCCTCCTGTGGCGATT     MTPPVAI       3    0
ATGACGCCTCTGAATTTGCAG     MTPLNLQ       3    0
ATGACGCGGCAGCAGGAGCAG     MTRQQEQ       3    0
ATGACGCGGGAGCATTCTTTG     MTREHSL       3    0
ATGACGCGTAGTGATCGGACT     MTRSDRT       3    0
ATGACGCGTCAGGTGCCGTAG     MTRQVPQ       3    0
ATGACGCGTCATAGTGGTTCT     MTRHSGS       3    0
ATGACGCGTTCTGAGGTGAAT     MTRSEVN       3    0
ATGACGCTGCAGGAGATTTCT     MTLQEIS       3    0
ATGACGCTGGCTGTGAGTCAG     MTLAVSQ       3    0
ATGACGCTGGTTCAGCCGAGT     MTLVQPS       3    0
ATGACGCTGTCTAATGCTCAT     MTLSNAH       3    0
ATGACGCTTAAGCAGACGGGG     MTLKQTG       3    0
ATGACGCTTGATAGTTCGGTG     MTLDSSV       3    0
ATGACGCTTTCGAATGATGCG     MTLSNDA       3    0
ATGACGGAGAGTGTTCCGAGG     MTESVPR       3    0
ATGACGGAGCAGACGCGTCCG     MTEQTRP       3    0
ATGACGGAGGCTGGGTCTAAG     MTEAGSK       3    0
ATGACGGATAATCTTTTTAGG     MTDNLFR       3    0
ATGACGGATACTCCTACGACG     MTDTPTT       3    0
ATGACGGATATGAATGCTACG     MTDMNAT       3    0
ATGACGGATGCGATTACTCGT     MTDAITR       3    0
ATGACGGATGCTCGGATGAGG     MTDARMR       3    0
ATGACGGATTATACGATGCTG     MTDYTML       3    0
ATGACGGATTATACTAATGGT     MTDYTNG       3    0
ATGACGGATTCGAGTAGTACT     MTDSSST       3    0
ATGACGGATTTTACGTATCGT     MTDFTYR       3    0
ATGACGGCGGATATGGCTGCG     MTADMAA       3    0
ATGACGGCGGCTCCGTGGCCT     MTAAPWP       3    0
ATGACGGCTATGACGAGTTAG     MTAMTSQ       3    0
ATGACGGCTCAGGTGATGAAT     MTAQVMN       3    0
ATGACGGCTCCGCGGGATGAT     MTAPRDD       3    0
ATGACGGCTCCTTGGGTTCAG     MTAPWVQ       3    0
ATGACGGCTGTGGTTATTCCG     MTAVVIP       3    0
ATGACGGCTTCTAATCCTGAT     MTASNPD       3    0
ATGACGGGGACTTCTGCTCGG     MTGTSAR       3    0
ATGACGGGGCCTGTGTATTTG     MTGPVYL       3    0
ATGACGGGGGATCAGGAGGAG     MTGDQEE       3    0
ATGACGGGGGTTGGTTTGCCT     MTGVGLP       3    0
ATGACGGGTCCTTCTGATCCG     MTGPSDP       3    0
ATGACGGTGCATACTGCTTTT     MTVHTAF       3    0
ATGACGGTTAGTAGTAGTAGT     MTVSSSS       3    0
ATGACGGTTGAGCAGTCTGTG     MTVEQSV       3    0
ATGACGGTTGTGGAGTATAGT     MTVVEYS       3    0
ATGACGGTTTCTGCGCTGGGG     MTVSALG       3    0
ATGACGTAGACGCCGTTGACT     MTQTPLT       3    0
ATGACGTAGAGTAGTATTAAG     MTQSSIK       3    0
ATGACGTAGATGGTTAATCGT     MTQMVNR       3    0
ATGACGTAGGGTACTCTGCTG     MTQGTLL       3    0
ATGACGTAGGTTGTTGGTTAT     MTQVVGY       3    0
ATGACGTATCAGTCGTTTTCT     MTYQSFS       3    0
ATGACGTATCATGCGTCTCCG     MTYHASP       3    0
ATGACGTATGTGAAGGTGCAT     MTYVKVH       3    0
ATGACGTATTCGGAGGAGGCT     MTYSEEA       3    0
ATGACGTCGCAGAATGATTCG     MTSQNDS       3    0
ATGACGTCGCATGTGAGGCCT     MTSHVRP       3    0
ATGACGTCGCCGAATCCGCGT     MTSPNPR       3    0
ATGACGTCGCTTCTTGATCAT     MTSLLDH       3    0
ATGACGTCGGATGCTCGTCAG     MTSDARQ       3    0
ATGACGTCGGCTGGTGATTCG     MTSAGDS       3    0
ATGACGTCGGGGTTGCGTGAT     MTSGLRD       3    0
ATGACGTCGTATAAGGCGGAT     MTSYKAD       3    0
ATGACGTCTCATAAGATTCAT     MTSHKIH       3    0
ATGACGTCTCCTTCGGGTCAG     MTSPSGQ       3    0
ATGACGTGGTAGGTGCTTGCT     MTWQVLA       3    0
ATGACGTGTACGTATTGGTGT     MTCTYWC       3    0
ATGACGTGTACTTATGTGAGT     MTCTYVS       3    0
ATGACGTTGACGCATGTGATT     MTLTHVI       3    0
ATGACGTTGGTTGGTAATGCG     MTLVGNA       3    0
ATGACTAAGACTCGTGTTGCT     MTKTRVA       3    0
ATGACTAAGACTGGGTATACT     MTKTGYT       3    0
ATGACTAAGCAGCTGGCGCAT     MTKQLAH       3    0
ATGACTAAGCGGCTTCCTGAG     MTKRLPE       3    0
ATGACTAAGGCGACGCTTTCT     MTKATLS       3    0
ATGACTAAGGTGAGTATTCGT     MTKVSIR       3    0
ATGACTAATAATATGTATAAT     MTNNMYN       3    0
ATGACTAATAATTATAATTCT     MTNNYNS       3    0
ATGACTAATCTGGTTACTGAG     MTNLVTE       3    0
ATGACTAATGATATGAGTCTG     MTNDMSL       3    0
ATGACTAATTCTAGTGGGTAG     MTNSSGQ       3    0
ATGACTAATTTGCCTCCTGCT     MTNLPPA       3    0
ATGACTAATTTTGTTGAGGCT     MTNFVEA       3    0
ATGACTACGAATTTTAGTACT     MTTNFST       3    0
ATGACTACGACGAAGGTGAGG     MTTTKVR       3    0
ATGACTACGATGTCTGATAAT     MTTMSDN       3    0
ATGACTACGGATAGTGATAGG     MTTDSDR       3    0
ATGACTACGTAGGAGCCTAGT     MTTQEPS       3    0
ATGACTACGTAGGAGCCTATA     MTTQEPI       3    0
ATGACTACGTATAAGTTGCAT     MTTYKLH       3    0
ATGACTACTAATCATTATAAT     MTTNHYN       3    0
ATGACTACTACTGATTTGCTG     MTTTDLL       3    0
ATGACTACTAGTCTGATGGGT     MTTSLMG       3    0
ATGACTACTATGAATCGGAAT     MTTMNRN       3    0
ATGACTACTATGGAGCGGCAT     MTTMERH       3    0
ATGACTACTCAGAGGATGCCG     MTTQRMP       3    0
ATGACTACTCCGCCGTAGGCT     MTTPPQA       3    0
ATGACTACTCCGTTTGTGGAG     MTTPFVE       3    0
ATGACTACTGCGCTTAATATT     MTTALNI       3    0
ATGACTACTGCTTATTTTTCT     MTTAYFS       3    0
ATGACTAGGAGTGCTTTGGAT     MTRSALD       3    0
ATGACTAGGTATCCTGGGGAG     MTRYPGE       3    0
ATGACTAGTAGTAATCCTAAG     MTSSNPK       3    0
ATGACTAGTCTTGCTATTATG     MTSLAIM       3    0
ATGACTAGTTCTTATCCGAAG     MTSSYPK       3    0
ATGACTATGCAGATTGTGCTT     MTMQIVL       3    0
ATGACTATGCAGTCGAATCCT     MTMQSNP       3    0
ATGACTATGCCTACGAGGTAT     MTMPTRY       3    0
ATGACTATGCCTATTTATGAT     MTMPIYD       3    0
ATGACTATGTAGGCGGATTTG     MTMQADL       3    0
ATGACTATTGGTCTGGATCAT     MTIGLDH       3    0
ATGACTCAGAAGGAGATTCCG     MTQKEIP       3    0
ATGACTCAGAATTTTCTGGTT     MTQNFLV       3    0
ATGACTCAGACGAATATGATT     MTQTNMI       3    0
ATGACTCAGACTTATTTGAAT     MTQTYLN       3    0
ATGACTCAGCATTATAGGATT     MTQHYRI       3    0
ATGACTCAGGCGAATAGGTTT     MTQANRF       3    0
ATGACTCAGTTGCGTCTTGCT     MTQLRLA       3    0
ATGACTCATAAGGTTTTGTAG     MTHKVLQ       3    0
ATGACTCATACGACTGATGTG     MTHTTDV       3    0
ATGACTCATACGCTGAATCTT     MTHTLNL       3    0
ATGACTCATATTGATACGAGT     MTHIDTS       3    0
ATGACTCATGCTAGTACGCCG     MTHASTP       3    0
ATGACTCCGAAGCAGACGTTG     MTPKQTL       3    0
ATGACTCCGAAGGTTTATTTG     MTPKVYL       3    0
ATGACTCCGACTATGTGGTAT     MTPTMWY       3    0
ATGACTCCGACTCCGCTGATG     MTPTPLM       3    0
ATGACTCCGCGGGATGGTACG     MTPRDGT       3    0
ATGACTCCGCGTTCGAGTGTG     MTPRSSV       3    0
ATGACTCCGGGTGCTACTGAT     MTPGATD       3    0
ATGACTCCGTATATTACTTTT     MTPYITF       3    0
ATGACTCCTAAGCTTAATGAG     MTPKLNE       3    0
ATGACTCCTCCGTATGCTTGG     MTPPYAW       3    0
ATGACTCCTCGTCATCCTACT     MTPRHPT       3    0
ATGACTCCTGCGTTGTGGTCG     MTPALWS       3    0
ATGACTCCTGTGCTGCGTATT     MTPVLRI       3    0
ATGACTCCTTATGCTCAGCAG     MTPYAQQ       3    0
ATGACTCCTTCGACTCCGGAG     MTPSTPE       3    0
ATGACTCCTTCGAGTTATAAT     MTPSSYN       3    0
ATGACTCGGGGTTATCCTAGG     MTRGYPR       3    0
ATGACTCGTACGGAGTCTCGT     MTRTESR       3    0
ATGACTCGTCTGAATCCGACT     MTRLNPT       3    0
ATGACTCGTTAGACGTGGTCG     MTRQTWS       3    0
ATGACTCGTTCTACTGATCTG     MTRSTDL       3    0
ATGACTCTGAAGAATAGTGCG     MTLKNSA       3    0
ATGACTCTGCAGCGGAATCCT     MTLQRNP       3    0
ATGACTCTGCCTTTTAATTCT     MTLPFNS       3    0
ATGACTCTTGCTTATGCGGCT     MTLAYAA       3    0
ATGACTGAGAAGCAGTCTCCG     MTEKQSP       3    0
ATGACTGAGACGTATCTGACG     MTETYLT       3    0
ATGACTGAGATTGGGCATACG     MTEIGHT       3    0
ATGACTGAGGTGTTGCAGTCG     MTEVLQS       3    0
ATGACTGATAAGCCTCGGTAT     MTDKPRY       3    0
ATGACTGATAATACGACTCAT     MTDNTTH       3    0
ATGACTGATACTAATCCGGTG     MTDTNPV       3    0
ATGACTGATATGCATTAGATT     MTDMHQI       3    0
ATGACTGATCATCTGTATCGG     MTDHLYR       3    0
ATGACTGATCCTCAGATGGAT     MTDPQMD       3    0
ATGACTGATGTTAATTCGTTG     MTDVNSL       3    0
ATGACTGATTTGTATCGTTTG     MTDLYRL       3    0
ATGACTGCGAATAAGTCTAGT     MTANKSS       3    0
ATGACTGCGATGGGTAGGGCT     MTAMGRA       3    0
ATGACTGCGCAGCGTGTTCGT     MTAQRVR       3    0
ATGACTGCTAAGACTGTTCGG     MTAKTVR       3    0
ATGACTGCTACTCTTTCGAAG     MTATLSK       3    0
ATGACTGCTCATGCTGATCGT     MTAHADR       3    0
ATGACTGCTGTTCTGAATCAG     MTAVLNQ       3    0
ATGACTGCTGTTGTTCCTGTT     MTAVVPV       3    0
ATGACTGCTTCTGTTCAGCTG     MTASVQL       3    0
ATGACTGGGAGTGCTAGTACG     MTGSAST       3    0
ATGACTGGTACGATTGCTCTT     MTGTIAL       3    0
ATGACTGGTACGCATGCTTAG     MTGTHAQ       3    0
ATGACTGGTCTTGAGGGGAAT     MTGLEGN       3    0
ATGACTGGTGATAATACGAGG     MTGDNTR       3    0
ATGACTGGTTCGGGTAAGGCG     MTGSGKA       3    0
ATGACTGTGACTCAGTATTCG     MTVTQYS       3    0
ATGACTGTGAGTGCTGATATG     MTVSADM       3    0
ATGACTGTTGATGGTAAGGTT     MTVDGKV       3    0
ATGACTGTTTCTACGCCGTAT     MTVSTPY       3    0
ATGACTTAGAAGTCGCATATG     MTQKSHM       3    0
ATGACTTAGACGTTTAATCGT     MTQTFNR       3    0
ATGACTTAGACTCGTTGTTGT     MTQTRCC       3    0
ATGACTTAGGGTGCTTCGGGG     MTQGASG       3    0
ATGACTTATAATACGCGTATT     MTYNTRI       3    0
ATGACTTATACGACGAATTTG     MTYTTNL       3    0
ATGACTTATCCTGGTTTTCCT     MTYPGFP       3    0
ATGACTTATGATCCGTTTCGT     MTYDPFR       3    0
ATGACTTCGCAGGCTCCGCTG     MTSQAPL       3    0
ATGACTTCGCATTAGAGGCAT     MTSHQRH       3    0
ATGACTTCGGATCTGAATACT     MTSDLNT       3    0
ATGACTTCTTCGTCGGCGTGG     MTSSSAW       3    0
ATGACTTGGAAGAGTGGGAGT     MTWKSGS       3    0
ATGACTTGGAATCCGGGTTGT     MTWNPGC       3    0
ATGACTTGGGGTTAGGTTGAT     MTWGQVD       3    0
ATGACTTTGCATGTGCCTGAT     MTLHVPD       3    0
ATGACTTTGGAGCTTTCTAAG     MTLELSK       3    0
ATGACTTTGTAGACTAGGACT     MTLQTRT       3    0
ATGACTTTTAATTATGTTCGT     MTFNYVR       3    0
ATGACTTTTAGGCCGACGGAT     MTFRPTD       3    0
ATGAGGAATCCGGAGTCTTCT     MRNPESS       3    0
ATGAGGAATTTGCCTTCGACG     MRNLPST       3    0
ATGAGGACTAGTCCGCCTCTT     MRTSPPL       3    0
ATGAGGACTCTTGCTGTGACT     MRTLAVT       3    0
ATGAGGACTCTTTCTCTTCCG     MRTLSLP       3    0
ATGAGGACTGGGTGGACGGCT     MRTGWTA       3    0
ATGAGGAGTAATATGTTGGCT     MRSNMLA       3    0
ATGAGGAGTCCTATTTCGGCT     MRSPISA       3    0
ATGAGGATGCCGGCGATTCTT     MRMPAIL       3    0
ATGAGGATGCCTTAGACTGCT     MRMPQTA       3    0
ATGAGGATTGAGAGTCCTGAT     MRIESPD       3    0
ATGAGGCATCTGTCGAGTCAT     MRHLSSH       3    0
ATGAGGCATGGTCCTTCGGTG     MRHGPSV       3    0
ATGAGGCATGTGGATTCTACT     MRHVDST       3    0
ATGAGGCCGAATAATGATGGG     MRPNNDG       3    0
ATGAGGCCGACTCTGTCTACG     MRPTLST       3    0
ATGAGGCCGATGAGTCCTGAG     MRPMSPE       3    0
ATGAGGCCGCAGGTTATGTAT     MRPQVMY       3    0
ATGAGGCCGCCTACGACTAAG     MRPPTTK       3    0
ATGAGGCCGTTGGAGATTAAG     MRPLEIK       3    0
ATGAGGCCTCATCCTCATTAT     MRPHPHY       3    0
ATGAGGCCTCCGGCGGTTAAT     MRPPAVN       3    0
ATGAGGCTGAATCTGGATACG     MRLNLDT       3    0
ATGAGGCTTAGTTTGGCTCAG     MRLSLAQ       3    0
ATGAGGCTTATTTATACTGAT     MRLIYTD       3    0
ATGAGGGAGCAGCCTTATACT     MREQPYT       3    0
ATGAGGGAGTGTTTTCCGTTG     MRECFPL       3    0
ATGAGGGAGTTTTCTGCGTCT     MREFSAS       3    0
ATGAGGGATCTTCAGTATAGG     MRDLQYR       3    0
ATGAGGGATTATCATTCTCGG     MRDYHSR       3    0
ATGAGGGATTTTTAGACTAAT     MRDFQTN       3    0
ATGAGGGCGGTTACGTGTTAG     MRAVTCQ       3    0
ATGAGGGCTCCTGGTTTGGAT     MRAPGLD       3    0
ATGAGGGTGTATAGTCCTATT     MRVYSPI       3    0
ATGAGGGTTAATGTGGATGTG     MRVNVDV       3    0
ATGAGGTATAGTTCGACGCAG     MRYSSTQ       3    0
ATGAGGTCGCTTGTGCCTGAG     MRSLVPE       3    0
ATGAGGTCGTATATGACTATT     MRSYMTI       3    0
ATGAGGTCTGATCGGGTGTAT     MRSDRVY       3    0
ATGAGGTCTGCGGCTGAGCAG     MRSAAEQ       3    0
ATGAGGTGGGAGATGTTTATG     MRWEMFM       3    0
ATGAGGTTGCAGCAGCTTAAG     MRLQQLK       3    0
ATGAGGTTTGAGTTTGTTGGT     MRFEFVG       3    0
ATGAGTAAGGAGTATAAGGTT     MSKEYKV       3    0
ATGAGTAAGGCTACGATTCTG     MSKATIL       3    0
ATGAGTAATACTCCGCTTTCT     MSNTPLS       3    0
ATGAGTAATCAGAATGTTAAG     MSNQNVK       3    0
ATGAGTAATCTGATTAGTGAT     MSNLISD       3    0
ATGAGTAATGATCAGACTCAT     MSNDQTH       3    0
ATGAGTAATGGTAGTGTTGTG     MSNGSVV       3    0
ATGAGTAATTTGTGGATGCCT     MSNLWMP       3    0
ATGAGTACGACGAATCAGCCG     MSTTNQP       3    0
ATGAGTACGACTGCTTAGGCG     MSTTAQA       3    0
ATGAGTACGACTTGGCAGCTT     MSTTWQL       3    0
ATGAGTACGCTGCCTGCGAGT     MSTLPAS       3    0
ATGAGTACGTCGCAGGATCCT     MSTSQDP       3    0
ATGAGTACGTTTGATATTTGG     MSTFDIW       3    0
ATGAGTACTATGTCGGAGTCG     MSTMSES       3    0
ATGAGTAGGGCTGATACGAAT     MSRADTN       3    0
ATGAGTAGTACGGAGCAGCCG     MSSTEQP       3    0
ATGAGTAGTGCGTGTACGTAG     MSSACTQ       3    0
ATGAGTAGTTCTAGGTATCCT     MSSSRYP       3    0
ATGAGTAGTTTTGGTACTACG     MSSFGTT       3    0
ATGAGTATGAATTGTGGGAAT     MSMNCGN       3    0
ATGAGTATGGATATGCATCTG     MSMDMHL       3    0
ATGAGTATGGCTTTGTTTTAG     MSMALFQ       3    0
ATGAGTATGGGTACGCATTAT     MSMGTHY       3    0
ATGAGTATTGATCTGTAGACG     MSIDLQT       3    0
ATGAGTATTGTTTCTCCGATT     MSIVSPI       3    0
ATGAGTCAGAGTAGTCATCGT     MSQSSHR       3    0
ATGAGTCAGCCTCAGTTTTAT     MSQPQFY       3    0
ATGAGTCAGGTTGCGCTTGTT     MSQVALV       3    0
ATGAGTCATAAGATTGCGTTG     MSHKIAL       3    0
ATGAGTCATAAGCTGCATGAG     MSHKLHE       3    0
ATGAGTCATCAGCTGCCGCGG     MSHQLPR       3    0
ATGAGTCATGGGATGGCTCAG     MSHGMAQ       3    0
ATGAGTCCGACTGATTTTCCG     MSPTDFP       3    0
ATGAGTCCGCCGCGTTTGGTG     MSPPRLV       3    0
ATGAGTCCGCCGCTTACTTTT     MSPPLTF       3    0
ATGAGTCCGGATACGCGTCAT     MSPDTRH       3    0
ATGAGTCCGGGGTCTTCGCCG     MSPGSSP       3    0
ATGAGTCCTAAGCTTGATCAG     MSPKLDQ       3    0
ATGAGTCCTCCGGGGCCGGAT     MSPPGPD       3    0
ATGAGTCTGAATGTTGATGTG     MSLNVDV       3    0
ATGAGTCTTGGGAATGTTGCG     MSLGNVA       3    0
ATGAGTGAGAGTCCGCCTTAT     MSESPPY       3    0
ATGAGTGAGCGTAAGGTTACG     MSERKVT       3    0
ATGAGTGATGCGAAGCATGCT     MSDAKHA       3    0
ATGAGTGATTCTACTGGGAAG     MSDSTGK       3    0
ATGAGTGATTGTAATTCGTGG     MSDCNSW       3    0
ATGAGTGCGAGTCGGTATGCG     MSASRYA       3    0
ATGAGTGCGATTAATAAGCGT     MSAINKR       3    0
ATGAGTGCGGATCAGGGGCAT     MSADQGH       3    0
ATGAGTGCGTATTAGGCGAGT     MSAYQAS       3    0
ATGAGTGCTAAGGATTGTAAG     MSAKDCK       3    0
ATGAGTGCTAATGAGCCGATG     MSANEPM       3    0
ATGAGTGCTACTAGGTTTCTT     MSATRFL       3    0
ATGAGTGCTAGTCAGCATGCG     MSASQHA       3    0
ATGAGTGCTATGAATAAGTAT     MSAMNKY       3    0
ATGAGTGGGATGACGAATAAT     MSGMTNN       3    0
ATGAGTGGGGATAAGTGGAAT     MSGDKWN       3    0
ATGAGTGGGTCGCCTCCGGCT     MSGSPPA       3    0
ATGAGTGGGTTTGATCATCGG     MSGFDHR       3    0
ATGAGTGGTCCGTGGACGGAG     MSGPWTE       3    0
ATGAGTGGTCGGTTTCATGAT     MSGRFHD       3    0
ATGAGTGGTGATTCGAGTACG     MSGDSST       3    0
ATGAGTGGTTCTGCGTGGAAG     MSGSAWK       3    0
ATGAGTGTGCAGGTGAATGTG     MSVQVNV       3    0
ATGAGTGTTCATAAGAAGCAG     MSVHKKQ       3    0
ATGAGTGTTGTTAAGATGCAG     MSVVKMQ       3    0
ATGAGTGTTTATAATCAGTCT     MSVYNQS       3    0
ATGAGTTAGAATACTGTTGCT     MSQNTVA       3    0
ATGAGTTAGACGAAGACGGTG     MSQTKTV       3    0
ATGAGTTAGACGCTTAAGCAG     MSQTLKQ       3    0
ATGAGTTAGGGGGTGCGGCTG     MSQGVRL       3    0
ATGAGTTAGGGGTTGACGCCG     MSQGLTP       3    0
ATGAGTTCGCAGCTGAGTACG     MSSQLST       3    0
ATGAGTTCGGCTATTGAGGGG     MSSAIEG       3    0
ATGAGTTCTAATAATCATATT     MSSNNHI       3    0
ATGAGTTCTCATGGTGGTCTG     MSSHGGL       3    0
ATGAGTTGGTGGGATACTATG     MSWWDTM       3    0
ATGAGTTTGACGCATAGTCAT     MSLTHSH       3    0
ATGAGTTTGATGGATGAGTTG     MSLMDEL       3    0
ATGAGTTTTGCGCTTGAGACG     MSFALET       3    0
ATGATGAAGCAGTATCCTACG     MMKQYPT       3    0
ATGATGAAGCTGAGTCTTGAG     MMKLSLE       3    0
ATGATGAAGCTGGATCATGAG     MMKLDHE       3    0
ATGATGAAGGAGGAGGTGGAT     MMKEEVD       3    0
ATGATGAAGGCGTATGTTCAG     MMKAYVQ       3    0
ATGATGAAGTATCAGGCGGTT     MMKYQAV       3    0
ATGATGAAGTCGTATTCTGAG     MMKSYSE       3    0
ATGATGAATAATATTATTAGG     MMNNIIR       3    0
ATGATGAATAGTCTTCCGTAT     MMNSLPY       3    0
ATGATGAATCCGATTGCTAAT     MMNPIAN       3    0
ATGATGAATGAGGGTTCGGTG     MMNEGSV       3    0
ATGATGAATGCTGATATGGAG     MMNADME       3    0
ATGATGAATGGTCAGACGCCT     MMNGQTP       3    0
ATGATGAATTCGAAGTGGCAT     MMNSKWH       3    0
ATGATGACGCATATTACTGAG     MMTHITE       3    0
ATGATGACGCGTCCTCTGGTG     MMTRPLV       3    0
ATGATGACGGCGCTTATGGAG     MMTALME       3    0
ATGATGACGGGGAAGGAGAAT     MMTGKEN       3    0
ATGATGACGTTGTCGCATGGG     MMTLSHG       3    0
ATGATGACGTTTCGTCTGCAG     MMTFRLQ       3    0
ATGATGACTCATGGGACGGTT     MMTHGTV       3    0
ATGATGAGGACTTCGATTTTG     MMRTSIL       3    0
ATGATGAGGTCTTTGGTTTTG     MMRSLVL       3    0
ATGATGAGTACGCCTACGTAT     MMSTPTY       3    0
ATGATGAGTCCTTTTACTGGT     MMSPFTG       3    0
ATGATGAGTGTTAAGCCGCAG     MMSVKPQ       3    0
ATGATGAGTTGTCCGCGTTGT     MMSCPRC       3    0
ATGATGATGATTCCGACTTCG     MMMIPTS       3    0
ATGATGATGCCTCAGCCTGAT     MMMPQPD       3    0
ATGATGATGGGTGAGTTGCTG     MMMGELL       3    0
ATGATGATTAATAGTAATTTG     MMINSNL       3    0
ATGATGATTTAGAATGCTGAT     MMIQNAD       3    0
ATGATGCAGCTGGAGTATTTG     MMQLEYL       3    0
ATGATGCAGGCTAATCATTCT     MMQANHS       3    0
ATGATGCAGGGGACGTTTCAG     MMQGTFQ       3    0
ATGATGCATAAGACGATTGTT     MMHKTIV       3    0
ATGATGCATAGTACTCCGTAG     MMHSTPQ       3    0
ATGATGCATATTCCGTGGCGT     MMHIPWR       3    0
ATGATGCATCATGTTACTAAT     MMHHVTN       3    0
ATGATGCATCCGCCTACGAAG     MMHPPTK       3    0
ATGATGCATGAGCAGATGTCG     MMHEQMS       3    0
ATGATGCATGATGGGACTCCG     MMHDGTP       3    0
ATGATGCATGCGACGGTGCGT     MMHATVR       3    0
ATGATGCATGCTCCTTAGGAG     MMHAPQE       3    0
ATGATGCCGAATTCGAATAGG     MMPNSNR       3    0
ATGATGCCGAGTTCGCCTTTT     MMPSSPF       3    0
ATGATGCCGAGTTCTTAGGTT     MMPSSQV       3    0
ATGATGCCGGCTACGTAGGAG     MMPATQE       3    0
ATGATGCCGTAGACGGGTAAT     MMPQTGN       3    0
ATGATGCCGTCGGCTACGGCT     MMPSATA       3    0
ATGATGCCTATGTTTCCGCCG     MMPMFPP       3    0
ATGATGCCTCCTTCGGATGTT     MMPPSDV       3    0
ATGATGCCTCGTATTAATGCG     MMPRINA       3    0
ATGATGCCTGATCGTGCGCGT     MMPDRAR       3    0
ATGATGCCTTTTCCGTTGACT     MMPFPLT       3    0
ATGATGCGGACGGCGCCTATG     MMRTAPM       3    0
ATGATGCGGCATGATAATAGT     MMRHDNS       3    0
ATGATGCGGGAGCCTAGTCCT     MMREPSP       3    0
ATGATGCGGGATTAGACGACG     MMRDQTT       3    0
ATGATGCGGGCTTATGCTGAT     MMRAYAD       3    0
ATGATGCGTGTGTTGACTATT     MMRVLTI       3    0
ATGATGCGTTTGCCGTAGAGT     MMRLPQS       3    0
ATGATGCTGGAGTCGTTGAAT     MMLESLN       3    0
ATGATGCTGGGTGCTTAGAGT     MMLGAQS       3    0
ATGATGGAGAAGAGTTATCGT     MMEKSYR       3    0
ATGATGGAGACTCCGTCGGTT     MMETPSV       3    0
ATGATGGAGCATGCTAATCGG     MMEHANR       3    0
ATGATGGAGCATGGTAGTGTT     MMEHGSV       3    0
ATGATGGAGCGTGCTCCTAAG     MMERAPK       3    0
ATGATGGAGCTTAGTAGTCGT     MMELSSR       3    0
ATGATGGAGCTTCAGCGTGAG     MMELQRE       3    0
ATGATGGAGGAGTCTACGGTT     MMEESTV       3    0
ATGATGGAGGGTACTAATACT     MMEGTNT       3    0
ATGATGGAGGGTTAGAATCAG     MMEGQNQ       3    0
ATGATGGAGGTGCCGCATTTG     MMEVPHL       3    0
ATGATGGATCAGCTTTTGCCG     MMDQLLP       3    0
ATGATGGATCGTCTTTCTTTG     MMDRLSL       3    0
ATGATGGATCTTATTAATTAG     MMDLINQ       3    0
ATGATGGATGATATTAAGGCT     MMDDIKA       3    0
ATGATGGCGACGTCTATTGAG     MMATSIE       3    0
ATGATGGCGCGGATTATTGGT     MMARIIG       3    0
ATGATGGCGGCGGTTAAGGAT     MMAAVKD       3    0
ATGATGGCGTCTAAGCATCAT     MMASKHH       3    0
ATGATGGCGTTGCCGAATCCT     MMALPNP       3    0
ATGATGGCTATTCCTAGTGCG     MMAIPSA       3    0
ATGATGGCTTCTGTTGGGGGT     MMASVGG       3    0
ATGATGGCTTGTGAGTCGAAG     MMACESK       3    0
ATGATGGGGCCGTAGGATGCG     MMGPQDA       3    0
ATGATGGGGGCGATTTCTGTT     MMGAISV       3    0
ATGATGGGGTATACGCCGTAT     MMGYTPY       3    0
ATGATGGGTACGGCGTCTTAT     MMGTASY       3    0
ATGATGGGTCGTCATGTGGAG     MMGRHVE       3    0
ATGATGGTGCATTAGATGCAG     MMVHQMQ       3    0
ATGATGGTGCCGAAGCCTAAG     MMVPKPK       3    0
ATGATGGTGGTGCCTCCTCCG     MMVVPPP       3    0
ATGATGGTTGTTCCTTAGATG     MMVVPQM       3    0
ATGATGTAGACGACGACTGCT     MMQTTTA       3    0
ATGATGTAGAGGGCTAATATT     MMQRANI       3    0
ATGATGTAGATGAATCATATG     MMQMNHM       3    0
ATGATGTATAAGACGCATCAG     MMYKTHQ       3    0
ATGATGTATCAGAAGAGTAAT     MMYQKSN       3    0
ATGATGTATGAGAATCATCCG     MMYENHP       3    0
ATGATGTCGATTACTTGTTGT     MMSITCC       3    0
ATGATGTCGCTTAATACGACG     MMSLNTT       3    0
ATGATGTCTCAGAGTAATCAG     MMSQSNQ       3    0
ATGATGTCTCCTTGGCTTCAT     MMSPWLH       3    0
ATGATGTCTGGGTTGCATGAG     MMSGLHE       3    0
ATGATGTCTTGGGAGATTTTT     MMSWEIF       3    0
ATGATGTGGACGCATAAGGTT     MMWTHKV       3    0
ATGATGTGGGATCTTATTAGT     MMWDLIS       3    0
ATGATGTGTCAGGATGGGCAT     MMCQDGH       3    0
ATGATGTTGCATGAGGAGTAG     MMLHEEQ       3    0
ATGATGTTTAGTTATAATCCT     MMFSYNP       3    0
ATGATGTTTGGTTTTGGTTTT     MMFGFGF       3    0
ATGATTAAGCCTGGTGATGTG     MIKPGDV       3    0
ATGATTAAGCTGGATTAGATT     MIKLDQI       3    0
ATGATTAAGTATCGGTATGCT     MIKYRYA       3    0
ATGATTAATAATACGGTTAAT     MINNTVN       3    0
ATGATTAATCCTGCTGATTGG     MINPADW       3    0
ATGATTAATCGTGTTACGTTT     MINRVTF       3    0
ATGATTAATGGGGCGGAGCAG     MINGAEQ       3    0
ATGATTACGCTTGCGATTCCT     MITLAIP       3    0
ATGATTACGGATGGTAATCCG     MITDGNP       3    0
ATGATTACTATGGATGCTTGT     MITMDAC       3    0
ATGATTAGTCATGATAATCCG     MISHDNP       3    0
ATGATTAGTGCTCGTGCGCAT     MISARAH       3    0
ATGATTAGTGCTGTGGGGACG     MISAVGT       3    0
ATGATTATGAATTTTTAGAGG     MIMNFQR       3    0
ATGATTATGAGTGTTAGTCAT     MIMSVSH       3    0
ATGATTATTCCTGCGATTACG     MIIPAIT       3    0
ATGATTCAGACTTGGCCGGGT     MIQTWPG       3    0
ATGATTCAGAGTGCGTTGTAG     MIQSALQ       3    0
ATGATTCAGATGCATCATTAG     MIQMHHQ       3    0
ATGATTCATAATGCTTCGGAG     MIHNASE       3    0
ATGATTCATACTGTGACGCAT     MIHTVTH       3    0
ATGATTCATATTCCTAGTACG     MIHIPST       3    0
ATGATTCATCCGATGCCTGAT     MIHPMPD       3    0
ATGATTCCGACTCATTTTCAT     MIPTHFH       3    0
ATGATTCCGAGTATGCGTTAG     MIPSMRQ       3    0
ATGATTCCGATGGATTATACT     MIPMDYT       3    0
ATGATTCCGCTGCATCCGACT     MIPLHPT       3    0
ATGATTCCGGGTCGTAGTCAT     MIPGRSH       3    0
ATGATTCCGTCGGGTTCGCGG     MIPSGSR       3    0
ATGATTCCTAATACTCCTAGG     MIPNTPR       3    0
ATGATTCCTAATTATAGGGCT     MIPNYRA       3    0
ATGATTCCTCGTCCGAGTAGT     MIPRPSS       3    0
ATGATTCCTGCTCAGGGTCTG     MIPAQGL       3    0
ATGATTCCTGTGAATCATCTG     MIPVNHL       3    0
ATGATTCCTGTTCATACTATG     MIPVHTM       3    0
ATGATTCCTGTTCTGACTGGT     MIPVLTG       3    0
ATGATTCCTTCGCAGCCTGCT     MIPSQPA       3    0
ATGATTCGGCATACGGAGAGT     MIRHTES       3    0
ATGATTCGGCATGATACGAAG     MIRHDTK       3    0
ATGATTCGGGCTATTAGTGTG     MIRAISV       3    0
ATGATTCGGTGTTTGTATTGT     MIRCLYC       3    0
ATGATTCGTACTACTTTTCCG     MIRTTFP       3    0
ATGATTCGTGGGAGTTTTTAG     MIRGSFQ       3    0
ATGATTCTGACGCATTCGGGT     MILTHSG       3    0
ATGATTCTGCCTAGTATTCGT     MILPSIR       3    0
ATGATTCTTAGTCAGAATCAG     MILSQNQ       3    0
ATGATTCTTCAGATTGAGGTG     MILQIEV       3    0
ATGATTCTTGTGCCTGAGGTG     MILVPEV       3    0
ATGATTGAGAATACTTTTGGT     MIENTFG       3    0
ATGATTGAGAGGCATTCGAAG     MIERHSK       3    0
ATGATTGAGCTTGATCCTTCT     MIELDPS       3    0
ATGATTGAGGATTTGTAGAGG     MIEDLQR       3    0
ATGATTGAGGTGCCTATTCCG     MIEVPIP       3    0
ATGATTGATACTCATCCGCTT     MIDTHPL       3    0
ATGATTGATATGAATATGCCG     MIDMNMP       3    0
ATGATTGATGATGAGACTGTT     MIDDETV       3    0
ATGATTGATTATCTGAAGATG     MIDYLKM       3    0
ATGATTGATTTGACTTGGACT     MIDLTWT       3    0
ATGATTGCGACGTATAATCTT     MIATYNL       3    0
ATGATTGCGCAGGTGACGCTT     MIAQVTL       3    0
ATGATTGCGCCGAATGGTTAT     MIAPNGY       3    0
ATGATTGCGCGGCTTAATGAT     MIARLND       3    0
ATGATTGCTACGTCGGTTTTG     MIATSVL       3    0
ATGATTGCTCCGGTTTCTTAG     MIAPVSQ       3    0
ATGATTGCTGCTCCTCCGATG     MIAAPPM       3    0
ATGATTGGGATGCCGAGTACT     MIGMPST       3    0
ATGATTGGGATTATGGATGTT     MIGIMDV       3    0
ATGATTGGGCTTACTGATGAT     MIGLTDD       3    0
ATGATTGGGGCGCGTCAGTGG     MIGARQW       3    0
ATGATTGGTCTTACGAGTAAG     MIGLTSK       3    0
ATGATTGGTGTTACGCCTGTT     MIGVTPV       3    0
ATGATTGGTTCGGATTCTGAT     MIGSDSD       3    0
ATGATTGTGACGACGGATCCT     MIVTTDP       3    0
ATGATTGTTCCGACGTATTTG     MIVPTYL       3    0
ATGATTGTTTTGACTAGTCCT     MIVLTSP       3    0
ATGATTTAGAATCCTCCTGCT     MIQNPPA       3    0
ATGATTTAGGGTGGGCAGACG     MIQGGQT       3    0
ATGATTTATGCGCCTCTGCCT     MIYAPLP       3    0
ATGATTTATGCGGATGTGGAG     MIYADVE       3    0
ATGATTTATGCGTCTGAGTAT     MIYASEY       3    0
ATGATTTCGCGTACTGCTATT     MISRTAI       3    0
ATGATTTCTACTGGTAATGTT     MISTGNV       3    0
ATGATTTCTCATCAGCTTTGG     MISHQLW       3    0
ATGATTTGGAGTTTGAATAGG     MIWSLNR       3    0
ATGATTTGGGTGGAGAGTAGG     MIWVESR       3    0
ATGATTTGGTCGGGGTCGAAG     MIWSGSK       3    0
ATGATTTGTAAGGCTAAGACT     MICKAKT       3    0
ATGATTTGTCGTGTTAGTTGT     MICRVSC       3    0
ATGATTTTTGATACTAATGTT     MIFDTNV       3    0
ATGCAGAAGATGACGCAGAAT     MQKMTQN       3    0
ATGCAGAAGCAGAATTCTTGG     MQKQNSW       3    0
ATGCAGAAGCAGCCTCTTAAG     MQKQPLK       3    0
ATGCAGAAGGAGAGTATTAAG     MQKESIK       3    0
ATGCAGAAGGGGCCGCGTATT     MQKGPRI       3    0
ATGCAGAATAAGGTTGTTAAT     MQNKVVN       3    0
ATGCAGAATAATTTTCCTCAT     MQNNFPH       3    0
ATGCAGAATACTTCGATGTAT     MQNTSMY       3    0
ATGCAGAATAGTTCGCCGATT     MQNSSPI       3    0
ATGCAGAATATGAAGTATTCG     MQNMKYS       3    0
ATGCAGAATATTGATCGTGGG     MQNIDRG       3    0
ATGCAGAATCAGATGACTGAT     MQNQMTD       3    0
ATGCAGAATCATCTGTGGTTT     MQNHLWF       3    0
ATGCAGAATGTTGGTGCTATG     MQNVGAM       3    0
ATGCAGAATTCGAATTCTTAG     MQNSNSQ       3    0
ATGCAGACGACTAATTCGCTT     MQTTNSL       3    0
ATGCAGACGCATGGTAATGTG     MQTHGNV       3    0
ATGCAGACGGCGACTCCGGAT     MQTATPD       3    0
ATGCAGACGGTGACGCAGCCT     MQTVTQP       3    0
ATGCAGACGTATGTTTATGGT     MQTYVYG       3    0
ATGCAGACGTCGTATCATCAT     MQTSYHH       3    0
ATGCAGACTAAGCCTAAGATG     MQTKPKM       3    0
ATGCAGACTAGTTCGACGGAG     MQTSSTE       3    0
ATGCAGACTATTTCTCTTGTT     MQTISLV       3    0
ATGCAGACTGAGTGGAGGGAT     MQTEWRD       3    0
ATGCAGACTGGGGATACGCTG     MQTGDTL       3    0
ATGCAGACTTGGGGGACTTAG     MQTWGTQ       3    0
ATGCAGAGGACGAGTTTTCCG     MQRTSFP       3    0
ATGCAGAGGACGCTGGATGTT     MQRTLDV       3    0
ATGCAGAGGCAGCAGACTTAG     MQRQQTQ       3    0
ATGCAGAGGGATCCTCATCCT     MQRDPHP       3    0
ATGCAGAGGTAGGTTATGACG     MQRQVMT       3    0
ATGCAGAGTCCTAGGCTTCAT     MQSPRLH       3    0
ATGCAGATGACGGCTATTGCG     MQMTAIA       3    0
ATGCAGATGCCGTATCCGCTT     MQMPYPL       3    0
ATGCAGATGCGTTTTTCTCCT     MQMRFSP       3    0
ATGCAGATGCTGCCTGGTTCG     MQMLPGS       3    0
ATGCAGATGGGTACTAAGCCG     MQMGTKP       3    0
ATGCAGATTAAGACGACTACG     MQIKTTT       3    0
ATGCAGATTACGACTAGTTGT     MQITTSC       3    0
ATGCAGATTCCGAGTTATACG     MQIPSYT       3    0
ATGCAGATTCGTGAGGGTACT     MQIREGT       3    0
ATGCAGATTGATATTAGTCTT     MQIDISL       3    0
ATGCAGCAGACGCGTAGTATT     MQQTRSI       3    0
ATGCAGCAGACTATGCAGCTG     MQQTMQL       3    0
ATGCAGCAGCATACTCATCCG     MQQHTHP       3    0
ATGCAGCAGGATCGTGGTCAG     MQQDRGQ       3    0
ATGCAGCAGGTGTTGGATCAG     MQQVLDQ       3    0
ATGCAGCATAGGGTTATTCAT     MQHRVIH       3    0
ATGCAGCATCCGTATGTGTAT     MQHPYVY       3    0
ATGCAGCATCGTATGACTAAT     MQHRMTN       3    0
ATGCAGCATGCGATTATTACT     MQHAIIT       3    0
ATGCAGCATGTGTAGGATACT     MQHVQDT       3    0
ATGCAGCATGTTGATCTGCTT     MQHVDLL       3    0
ATGCAGCATTAGAGGGCTATT     MQHQRAI       3    0
ATGCAGCATTGGAATCAGGTT     MQHWNQV       3    0
ATGCAGCATTTGAAGAGGCCG     MQHLKRP       3    0
ATGCAGCCGCCGAATATGTTG     MQPPNML       3    0
ATGCAGCCGGATAGTTTGGTG     MQPDSLV       3    0
ATGCAGCCGGATGCTGTGGCG     MQPDAVA       3    0
ATGCAGCCGGATTTGAAGCAG     MQPDLKQ       3    0
ATGCAGCCGGTTCTGCCTACT     MQPVLPT       3    0
ATGCAGCCGTGGACGTATTTT     MQPWTYF       3    0
ATGCAGCCGTTTGCGAAGGAG     MQPFAKE       3    0
ATGCAGCCTACTTGGTCGATT     MQPTWSI       3    0
ATGCAGCCTGATCAGCTGACT     MQPDQLT       3    0
ATGCAGCGGATGTATGGTCCT     MQRMYGP       3    0
ATGCAGCGGGTGAATTATGAG     MQRVNYE       3    0
ATGCAGCGGGTTGCTCCGTAT     MQRVAPY       3    0
ATGCAGCGTAATGTGTGGTAT     MQRNVWY       3    0
ATGCAGCGTATGTCTACTCAT     MQRMSTH       3    0
ATGCAGCGTATTCTTACTGGT     MQRILTG       3    0
ATGCAGCGTCTGTCTTCTCAG     MQRLSSQ       3    0
ATGCAGCGTGATCTGGAGAAG     MQRDLEK       3    0
ATGCAGCGTGTTGTGTCGCCG     MQRVVSP       3    0
ATGCAGCGTTATGATACGACT     MQRYDTT       3    0
ATGCAGCTGAGGGCTCCTGCT     MQLRAPA       3    0
ATGCAGCTGCCGTGTAGTGAG     MQLPCSE       3    0
ATGCAGCTGGAGTATCTGCCG     MQLEYLP       3    0
ATGCAGCTGTATACGTAGAGT     MQLYTQS       3    0
ATGCAGGAGAATGGTCATCAG     MQENGHQ       3    0
ATGCAGGAGACTAGGGCGGCT     MQETRAA       3    0
ATGCAGGAGACTGGTAAGACG     MQETGKT       3    0
ATGCAGGAGAGGCGTACTGGG     MQERRTG       3    0
ATGCAGGAGGATATGCAGGTT     MQEDMQV       3    0
ATGCAGGAGGCGCCGACGGTG     MQEAPTV       3    0
ATGCAGGAGGGTCTGTCGGTT     MQEGLSV       3    0
ATGCAGGAGGTGAATATGACG     MQEVNMT       3    0
ATGCAGGAGTCTCGGAATTTG     MQESRNL       3    0
ATGCAGGAGTCTTATCGGCGG     MQESYRR       3    0
ATGCAGGAGTTTCCTAGTAGG     MQEFPSR       3    0
ATGCAGGATACGAGTATTGTG     MQDTSIV       3    0
ATGCAGGATAGGCCTTTTTAT     MQDRPFY       3    0
ATGCAGGATAGTGGTCAGCTG     MQDSGQL       3    0
ATGCAGGATTCTATTCATCTT     MQDSIHL       3    0
ATGCAGGCGAATGTTAAGGTT     MQANVKV       3    0
ATGCAGGCGACTTAGATGGAT     MQATQMD       3    0
ATGCAGGCGGAGAGTAATCCT     MQAESNP       3    0
ATGCAGGCGGCTGTTGCTGTT     MQAAVAV       3    0
ATGCAGGCGGTGACGCCGATG     MQAVTPM       3    0
ATGCAGGCTAGTTCGCGGCAG     MQASSRQ       3    0
ATGCAGGCTGCGGATGATTTG     MQAADDL       3    0
ATGCAGGCTGCTATGTGGGTT     MQAAMWV       3    0
ATGCAGGCTGCTCATGAGCAG     MQAAHEQ       3    0
ATGCAGGGGACTAATCCGACG     MQGTNPT       3    0
ATGCAGGGGAGTGCGAGTCCT     MQGSASP       3    0
ATGCAGGGGCTGCCTGAGTTG     MQGLPEL       3    0
ATGCAGGGGGAGCTGTTGCCG     MQGELLP       3    0
ATGCAGGGGGCTGTTGGTCGT     MQGAVGR       3    0
ATGCAGGGGTAGGCGACTCAT     MQGQATH       3    0
ATGCAGGGTACGTTGTATCGT     MQGTLYR       3    0
ATGCAGGGTGGGCATCCGTTG     MQGGHPL       3    0
ATGCAGGTGAAGACGGCTGAT     MQVKTAD       3    0
ATGCAGGTGCCTTTGGATGCG     MQVPLDA       3    0
ATGCAGGTGTCTCATAATCAG     MQVSHNQ       3    0
ATGCAGGTGTTGGGTCAGAAT     MQVLGQN       3    0
ATGCAGGTGTTTCCTCCTCTG     MQVFPPL       3    0
ATGCAGGTTACGAGGGTGAAT     MQVTRVN       3    0
ATGCAGGTTAGGCAGATTGGT     MQVRQIG       3    0
ATGCAGGTTGTTTTTCTGCCT     MQVVFLP       3    0
ATGCAGTAGGGGCCGGTTCCG     MQQGPVP       3    0
ATGCAGTATCCGAGTTCGGTT     MQYPSSV       3    0
ATGCAGTATCCGGCGAATCCG     MQYPANP       3    0
ATGCAGTATGCTGATCCGACT     MQYADPT       3    0
ATGCAGTATGGTCCTATTATG     MQYGPIM       3    0
ATGCAGTATTCTGTTTTTCGG     MQYSVFR       3    0
ATGCAGTCGATTAGGTTGACT     MQSIRLT       3    0
ATGCAGTCGCATAATCATAGG     MQSHNHR       3    0
ATGCAGTCGGTTCAGCCTGGG     MQSVQPG       3    0
ATGCAGTCTACGAGTGTGCTT     MQSTSVL       3    0
ATGCAGTCTAGGGATCGGATG     MQSRDRM       3    0
ATGCAGTCTCCTAATTAGAAG     MQSPNQK       3    0
ATGCAGTCTTAGGTTGATCAT     MQSQVDH       3    0
ATGCAGTGGCAGTTGCATACG     MQWQLHT       3    0
ATGCAGTGTTATACTTGGGAT     MQCYTWD       3    0
ATGCAGTTGCTTGAGGATAAT     MQLLEDN       3    0
ATGCAGTTTGCTGCTAAGATG     MQFAAKM       3    0
ATGCAGTTTTGGAAGAGTACT     MQFWKST       3    0
ATGCATAAGAATTATTCTGAT     MHKNYSD       3    0
ATGCATAAGCAGGTTTTGTGG     MHKQVLW       3    0
ATGCATAAGCCTACTACGCAG     MHKPTTQ       3    0
ATGCATAAGCTTGTTACTAAT     MHKLVTN       3    0
ATGCATAATAAGATTCTTAAT     MHNKILN       3    0
ATGCATAATAAGGGGTGGAGT     MHNKGWS       3    0
ATGCATAATAAGTATGTTTCT     MHNKYVS       3    0
ATGCATAATACGAAGCATAAG     MHNTKHK       3    0
ATGCATAATAGGCCGTTTGGT     MHNRPFG       3    0
ATGCATAATATGACTCTGTAG     MHNMTLQ       3    0
ATGCATAATATTTATAGTATT     MHNIYSI       3    0
ATGCATAATCCTCTTCCTCTG     MHNPLPL       3    0
ATGCATAATCCTTCGCCGTAT     MHNPSPY       3    0
ATGCATAATCGTGGGACGCAG     MHNRGTQ       3    0
ATGCATAATCTGACTGATAAG     MHNLTDK       3    0
ATGCATAATGATAGGTGGCCG     MHNDRWP       3    0
ATGCATAATGATCCTCATAAT     MHNDPHN       3    0
ATGCATAATGCGAGGTTGTGT     MHNARLC       3    0
ATGCATAATGCGATTTTGCCT     MHNAILP       3    0
ATGCATAATTTGCCTATTGGT     MHNLPIG       3    0
ATGCATACGAGGGTGCTTAAG     MHTRVLK       3    0
ATGCATACGATGGATTAGATT     MHTMDQI       3    0
ATGCATACGCCTCCTTTTATT     MHTPPFI       3    0
ATGCATACGCCTCTGGGGAAT     MHTPLGN       3    0
ATGCATACGGAGTATGTTCTT     MHTEYVL       3    0
ATGCATACGGCTTAGAAGGCT     MHTAQKA       3    0
ATGCATACGGTGAGTCATATG     MHTVSHM       3    0
ATGCATACGTTTTATGAGGAG     MHTFYEE       3    0
ATGCATACTAGGATTGCGAAT     MHTRIAN       3    0
ATGCATACTATTCCTGGTTCT     MHTIPGS       3    0
ATGCATACTCGTCCTACGGAT     MHTRPTD       3    0
ATGCATACTCGTGATTTTTTG     MHTRDFL       3    0
ATGCATACTGATCCTACTGCG     MHTDPTA       3    0
ATGCATACTGCGATTGCTGCG     MHTAIAA       3    0
ATGCATACTGTTTCGATGCAG     MHTVSMQ       3    0
ATGCATAGGGAGGATTAGATT     MHREDQI       3    0
ATGCATAGGGTTGGTGTGATG     MHRVGVM       3    0
ATGCATAGGTAGATTACGTCT     MHRQITS       3    0
ATGCATAGGTGGAATACTGGT     MHRWNTG       3    0
ATGCATAGTAAGCATAGTATT     MHSKHSI       3    0
ATGCATAGTAGTCGTGCTGCG     MHSSRAA       3    0
ATGCATAGTGCGTCGCTTTTG     MHSASLL       3    0
ATGCATATGCGGGTGCATGTT     MHMRVHV       3    0
ATGCATATGGATGAGATTCCG     MHMDEIP       3    0
ATGCATATGGATTCGGCTAAT     MHMDSAN       3    0
ATGCATATGTGGGATGGTCGG     MHMWDGR       3    0
ATGCATATGTTGAATCTGCAT     MHMLNLH       3    0
ATGCATATTATTCATTCGTCG     MHIIHSS       3    0
ATGCATATTCAGTTTCAGTAT     MHIQFQY       3    0
ATGCATATTGCTGCGTCTAAG     MHIAASK       3    0
ATGCATATTTCTTAGCTGCTG     MHISQLL       3    0
ATGCATCAGACTGGGCGGTCT     MHQTGRS       3    0
ATGCATCAGAGTGCTGATCGT     MHQSADR       3    0
ATGCATCAGCCGAATTTGACG     MHQPNLT       3    0
ATGCATCAGCCTTCTTATTCT     MHQPSYS       3    0
ATGCATCAGCTGCATCCTACT     MHQLHPT       3    0
ATGCATCAGGTGTGTCAGGCT     MHQVCQA       3    0
ATGCATCAGTCGAATACTCAG     MHQSNTQ       3    0
ATGCATCATCATAGGATTATG     MHHHRIM       3    0
ATGCATCATCTTGCGTATACG     MHHLAYT       3    0
ATGCATCATGCGGAGATGAGT     MHHAEMS       3    0
ATGCATCATGGGAGGATGTTG     MHHGRML       3    0
ATGCATCATGGTAAGGTGACG     MHHGKVT       3    0
ATGCATCATTCTAATTCTGCG     MHHSNSA       3    0
ATGCATCATTCTTCGTCGAGG     MHHSSSR       3    0
ATGCATCATTTGTCGAATTGG     MHHLSNW       3    0
ATGCATCCGAATAAGAAGATT     MHPNKKI       3    0
ATGCATCCGACGTAGATGTAT     MHPTQMY       3    0
ATGCATCCGCCTCAGGCGTGT     MHPPQAC       3    0
ATGCATCCGCCTCTGCAGAAT     MHPPLQN       3    0
ATGCATCCGGTTACTACTATT     MHPVTTI       3    0
ATGCATCCGTCTGCGAAGCCG     MHPSAKP       3    0
ATGCATCCTAATCATTTGCCG     MHPNHLP       3    0
ATGCATCCTACTGATTATAAT     MHPTDYN       3    0
ATGCATCCTAGGCTGGATGCG     MHPRLDA       3    0
ATGCATCCTATTGATTGGTAG     MHPIDWQ       3    0
ATGCATCGGTATATTCCGCAT     MHRYIPH       3    0
ATGCATCGTCCGAATACGCAG     MHRPNTQ       3    0
ATGCATCGTGATAATCAGGGT     MHRDNQG       3    0
ATGCATCGTGCGGTGCCTATT     MHRAVPI       3    0
ATGCATCTTCATGCTTAGACT     MHLHAQT       3    0
ATGCATCTTCCTGGGAAGCCT     MHLPGKP       3    0
ATGCATGAGACGGCTTGGCCT     MHETAWP       3    0
ATGCATGAGAGTGCTTCTTAT     MHESASY       3    0
ATGCATGAGGAGAAGACGGCG     MHEEKTA       3    0
ATGCATGAGGGTGTTATGCAT     MHEGVMH       3    0
ATGCATGAGTATGTGTCTTGG     MHEYVSW       3    0
ATGCATGAGTGGTCTGTTAAG     MHEWSVK       3    0
ATGCATGATACGCCGTCTTTT     MHDTPSF       3    0
ATGCATGATACTGTTGAGTTG     MHDTVEL       3    0
ATGCATGATAGGGCGCGTACG     MHDRART       3    0
ATGCATGATCAGAGTCGTTGG     MHDQSRW       3    0
ATGCATGATCGTGTGATTAGG     MHDRVIR       3    0
ATGCATGATCTGGAGATGTAT     MHDLEMY       3    0
ATGCATGATGAGCGTTTTGAG     MHDERFE       3    0
ATGCATGATGGTATTCTGCAG     MHDGILQ       3    0
ATGCATGCGCCTCTTATTTTG     MHAPLIL       3    0
ATGCATGCGGTGAGGTTGGCG     MHAVRLA       3    0
ATGCATGCTAATTCTAATACG     MHANSNT       3    0
ATGCATGCTACTCTTCATCGT     MHATLHR       3    0
ATGCATGCTCATCAGTTTTGG     MHAHQFW       3    0
ATGCATGCTCCTAATACGCTG     MHAPNTL       3    0
ATGCATGCTGCTCCTCTGGAT     MHAAPLD       3    0
ATGCATGCTGCTGGTTGGTAT     MHAAGWY       3    0
ATGCATGCTTATAATAGGACG     MHAYNRT       3    0
ATGCATGGGACGAAGTCTGAG     MHGTKSE       3    0
ATGCATGGGTCTGCTGAGCGT     MHGSAER       3    0
ATGCATGGTAGGGTGACTTAT     MHGRVTY       3    0
ATGCATGGTGGGTCTAGTATT     MHGGSSI       3    0
ATGCATGGTGTGTCTCCGCGG     MHGVSPR       3    0
ATGCATGGTTATCGTCCGATT     MHGYRPI       3    0
ATGCATGGTTCTCGGATTGCG     MHGSRIA       3    0
ATGCATGTGACGAATTCGACT     MHVTNST       3    0
ATGCATGTGACTCTTCATGCG     MHVTLHA       3    0
ATGCATGTGAGGAATCTGAAT     MHVRNLN       3    0
ATGCATGTGCCTTCTGCGAAT     MHVPSAN       3    0
ATGCATGTGGAGACGGTTACT     MHVETVT       3    0
ATGCATGTGGAGACTTCGAAG     MHVETSK       3    0
ATGCATGTGTCTAAGCCGCAT     MHVSKPH       3    0
ATGCATGTTAATCCGTCGATT     MHVNPSI       3    0
ATGCATGTTAGTAGTTTTTAT     MHVSSFY       3    0
ATGCATTAGAGTGCTAGTAAG     MHQSASK       3    0
ATGCATTAGGAGCGGACGTAT     MHQERTY       3    0
ATGCATTAGGATCTGCTTCTT     MHQDLLL       3    0
ATGCATTAGGTGACGTATTCT     MHQVTYS       3    0
ATGCATTAGTATACTGCGCAT     MHQYTAH       3    0
ATGCATTATCAAGGGGAGTCT     MHYQGES       3    0
ATGCATTATCAGGGGGAGTCT     MHYQGES       3    0
ATGCATTATCATTTTTCTGCT     MHYHFSA       3    0
ATGCATTATGATGGGAAGTGG     MHYDGKW       3    0
ATGCATTATTCTGCGTATCCG     MHYSAYP       3    0
ATGCATTCGACTATTCTTGCT     MHSTILA       3    0
ATGCATTCGCAGATTAATCGG     MHSQINR       3    0
ATGCATTCGCCTAATTCTGTG     MHSPNSV       3    0
ATGCATTCGTTTAAGCCTATA     MHSFKPI       3    0
ATGCATTCTCGGATGTCTGAG     MHSRMSE       3    0
ATGCATTGGAATGATCCTCTT     MHWNDPL       3    0
ATGCATTGGCAGAAGTTTTTG     MHWQKFL       3    0
ATGCATTTGAGTAAGAATGAG     MHLSKNE       3    0
ATGCATTTGCGGAATCAGCAT     MHLRNQH       3    0
ATGCATTTGGTTTCGGGGATT     MHLVSGI       3    0
ATGCATTTTAGTCTGAATCGT     MHFSLNR       3    0
ATGCATTTTCCTCCTATGACG     MHFPPMT       3    0
ATGCATTTTTCGAATAATAAG     MHFSNNK       3    0
ATGCATTTTTCGCTTAAGAGG     MHFSLKR       3    0
ATGCCCGAGCATCATGGGGAG     MPEHHGE       3    0
ATGCCGAAGACTCGTGTGATG     MPKTRVM       3    0
ATGCCGAAGGTTTAGGTGCGG     MPKVQVR       3    0
ATGCCGAATAAGGTTCTGAAT     MPNKVLN       3    0
ATGCCGAATCCGGTGTATGGT     MPNPVYG       3    0
ATGCCGAATGGGGGTTTTCAG     MPNGGFQ       3    0
ATGCCGAATGTGAGTGGTAAT     MPNVSGN       3    0
ATGCCGAATTATTATCTGAGG     MPNYYLR       3    0
ATGCCGACGAATGTTAGGCGT     MPTNVRR       3    0
ATGCCGACGAGGTCGGGTTGG     MPTRSGW       3    0
ATGCCGACGATGGATGCGGTG     MPTMDAV       3    0
ATGCCGACGCAGCGTTATCCT     MPTQRYP       3    0
ATGCCGACGCCTCCGTTTTTT     MPTPPFF       3    0
ATGCCGACGCCTGATAGGCAT     MPTPDRH       3    0
ATGCCGACGGCTATGCGTGTG     MPTAMRV       3    0
ATGCCGACGGTTCTTAGGCAG     MPTVLRQ       3    0
ATGCCGACGTCTGAGGTTTTT     MPTSEVF       3    0
ATGCCGACGTTTCTGTTTAAT     MPTFLFN       3    0
ATGCCGACTCGGGTGCGGTTG     MPTRVRL       3    0
ATGCCGACTGTGAGTTATTCT     MPTVSYS       3    0
ATGCCGACTTATACGATGGCT     MPTYTMA       3    0
ATGCCGACTTCGTATTCTACT     MPTSYST       3    0
ATGCCGACTTTGTCGAAGCAT     MPTLSKH       3    0
ATGCCGAGGAATCTGACTGAG     MPRNLTE       3    0
ATGCCGAGGACTATTAGTTGG     MPRTISW       3    0
ATGCCGAGGCAGGATGGTATT     MPRQDGI       3    0
ATGCCGAGGTTGAGTACGCAG     MPRLSTQ       3    0
ATGCCGAGGTTTACGAATCCT     MPRFTNP       3    0
ATGCCGAGTAAGAGTTAGACG     MPSKSQT       3    0
ATGCCGAGTAAGGTTGCTAGT     MPSKVAS       3    0
ATGCCGAGTAATATTGAGGGG     MPSNIEG       3    0
ATGCCGAGTCCGATGTTGCTG     MPSPMLL       3    0
ATGCCGAGTTATGTGCATTTT     MPSYVHF       3    0
ATGCCGAGTTCTGATGTTGGT     MPSSDVG       3    0
ATGCCGATGACTGCGGTTCGT     MPMTAVR       3    0
ATGCCGATGAGTACGGATGGT     MPMSTDG       3    0
ATGCCGATGATTTTGGCTGAG     MPMILAE       3    0
ATGCCGATGCCTACGGTTAAT     MPMPTVN       3    0
ATGCCGATGGATGCGAGGATG     MPMDARM       3    0
ATGCCGATGGATGTGCTGTTT     MPMDVLF       3    0
ATGCCGATTAAGGGGCATAAG     MPIKGHK       3    0
ATGCCGATTAATAGTCGGTAG     MPINSRQ       3    0
ATGCCGATTGAGAAGATGGGT     MPIEKMG       3    0
ATGCCGATTGCGGGTACGTTG     MPIAGTL       3    0
ATGCCGCAGAAGCTGTCGATT     MPQKLSI       3    0
ATGCCGCAGAAGTTTGAGGAG     MPQKFEE       3    0
ATGCCGCAGACTATGCATATG     MPQTMHM       3    0
ATGCCGCAGATGTCTCGTGAG     MPQMSRE       3    0
ATGCCGCAGCATAATATTCTT     MPQHNIL       3    0
ATGCCGCAGCATATTTCTTTG     MPQHISL       3    0
ATGCCGCAGCTTGATGATCTG     MPQLDDL       3    0
ATGCCGCAGGAGACGCAGGCG     MPQETQA       3    0
ATGCCGCAGTGGATGGCGCAT     MPQWMAH       3    0
ATGCCGCAGTGTCTGGATCCG     MPQCLDP       3    0
ATGCCGCAGTTGAGGAGTCAG     MPQLRSQ       3    0
ATGCCGCATCAGCTTAATATT     MPHQLNI       3    0
ATGCCGCATCGGTCGTATCTG     MPHRSYL       3    0
ATGCCGCATGAGAGTCAGTAT     MPHESQY       3    0
ATGCCGCATGCGTTTGTTCGT     MPHAFVR       3    0
ATGCCGCATTAGGTGAGTATT     MPHQVSI       3    0
ATGCCGCATTCTATGTGGCTG     MPHSMWL       3    0
ATGCCGCATTGGTAGGTGACG     MPHWQVT       3    0
ATGCCGCCGGGGGATATGTTT     MPPGDMF       3    0
ATGCCGCCTACGATTCGGGAT     MPPTIRD       3    0
ATGCCGCCTCAGCGTGCGTGG     MPPQRAW       3    0
ATGCCGCCTCCGGCTACTGCT     MPPPATA       3    0
ATGCCGCCTGCGAAGTTTCGG     MPPAKFR       3    0
ATGCCGCCTGTTCGGTTTCGG     MPPVRFR       3    0
ATGCCGCCTTATGAGTGGCAT     MPPYEWH       3    0
ATGCCGCCTTCGATTCATGAT     MPPSIHD       3    0
ATGCCGCCTTGGGATAAGATG     MPPWDKM       3    0
ATGCCGCGGACGTCGACGAGT     MPRTSTS       3    0
ATGCCGCGTCCTCTTGGGAGT     MPRPLGS       3    0
ATGCCGCGTGAGAGTATTCTT     MPRESIL       3    0
ATGCCGCGTGCGGAGGTTTAG     MPRAEVQ       3    0
ATGCCGCGTTATGCTACGCTG     MPRYATL       3    0
ATGCCGCGTTGTCTTCAGTAT     MPRCLQY       3    0
ATGCCGCTGACGAATCATACG     MPLTNHT       3    0
ATGCCGCTGGTGAAGACTGAG     MPLVKTE       3    0
ATGCCGCTTATGCAGACTGCT     MPLMQTA       3    0
ATGCCGCTTGCTGCGCGTGAG     MPLAARE       3    0
ATGCCGCTTTATTCGCATATG     MPLYSHM       3    0
ATGCCGCTTTCTCTTGATGAG     MPLSLDE       3    0
ATGCCGCTTTGGACGTCGGGG     MPLWTSG       3    0
ATGCCGCTTTGGGCGTCGTCT     MPLWASS       3    0
ATGCCGCTTTTGACGGGTAAG     MPLLTGK       3    0
ATGCCGGAGAATGTGACTGCT     MPENVTA       3    0
ATGCCGGAGACGACGCATTCG     MPETTHS       3    0
ATGCCGGAGCTGTTGAATCTT     MPELLNL       3    0
ATGCCGGAGGATTTTGAGGAG     MPEDFEE       3    0
ATGCCGGAGGCGACGGCGCCG     MPEATAP       3    0
ATGCCGGAGGCTTCTAATGCT     MPEASNA       3    0
ATGCCGGAGGGTAAGTCGGAT     MPEGKSD       3    0
ATGCCGGAGGGTCCGCAGTTG     MPEGPQL       3    0
ATGCCGGAGTCTCAGGTTGAT     MPESQVD       3    0
ATGCCGGATACGTATGTTACT     MPDTYVT       3    0
ATGCCGGATACTATGAGGCTT     MPDTMRL       3    0
ATGCCGGATACTGATCCTATG     MPDTDPM       3    0
ATGCCGGATAGGAATTATAAT     MPDRNYN       3    0
ATGCCGGATATTCCTTCTACT     MPDIPST       3    0
ATGCCGGATCAGCGGTGGGAT     MPDQRWD       3    0
ATGCCGGATCAGCGTCGTCCG     MPDQRRP       3    0
ATGCCGGATCAGTTTCTTACT     MPDQFLT       3    0
ATGCCGGATCGGCTGCGGGAG     MPDRLRE       3    0
ATGCCGGATCGTGAGCTGCCT     MPDRELP       3    0
ATGCCGGATCGTGCTAATCAT     MPDRANH       3    0
ATGCCGGATGCGGCTACGCGG     MPDAATR       3    0
ATGCCGGATTCGCCGACGATT     MPDSPTI       3    0
ATGCCGGATTTGAGTACTGGG     MPDLSTG       3    0
ATGCCGGCGAATAAGCATATT     MPANKHI       3    0
ATGCCGGCGGCTGCTTATACG     MPAAAYT       3    0
ATGCCGGCTACGGAGACTCCG     MPATETP       3    0
ATGCCGGCTATGCCTTCGCTG     MPAMPSL       3    0
ATGCCGGCTATGGTTGTTACG     MPAMVVT       3    0
ATGCCGGCTTTGCGTGGTCCT     MPALRGP       3    0
ATGCCGGGGGAGTCGTATACT     MPGESYT       3    0
ATGCCGGGGGTGTCGACTTCG     MPGVSTS       3    0
ATGCCGGGGTCGGTGACTCGG     MPGSVTR       3    0
ATGCCGGGGTTGACTGAGTCG     MPGLTES       3    0
ATGCCGGGTAATAATGGTACG     MPGNNGT       3    0
ATGCCGGGTATGCCTATTGCT     MPGMPIA       3    0
ATGCCGGGTCAGTCGATTAAT     MPGQSIN       3    0
ATGCCGGGTTATGGTATGAAT     MPGYGMN       3    0
ATGCCGGTGACTTTTCCGATG     MPVTFPM       3    0
ATGCCGGTGAGTGGTTCTTGG     MPVSGSW       3    0
ATGCCGGTGCCTCCTGTTAGG     MPVPPVR       3    0
ATGCCGGTGCGGCTTGAGTCG     MPVRLES       3    0
ATGCCGGTGGCTTGGCCTGCT     MPVAWPA       3    0
ATGCCGGTGGTGCTGTTGTCT     MPVVLLS       3    0
ATGCCGGTGTATAAGAGGTGT     MPVYKRC       3    0
ATGCCGGTGTCTTCTGCGATG     MPVSSAM       3    0
ATGCCGGTTAAGTATCAGCAG     MPVKYQQ       3    0
ATGCCGGTTACTCTGGTTAAT     MPVTLVN       3    0
ATGCCGGTTAGTGATCAGCCG     MPVSDQP       3    0
ATGCCGGTTCTTAAGCTTGAT     MPVLKLD       3    0
ATGCCGGTTGATTTTCGGTCG     MPVDFRS       3    0
ATGCCGTAGACGCTGGCTATT     MPQTLAI       3    0
ATGCCGTAGACGTATGAGTTT     MPQTYEF       3    0
ATGCCGTAGAGGAATTTGTAT     MPQRNLY       3    0
ATGCCGTAGGAGCGTATGGCG     MPQERMA       3    0
ATGCCGTAGGATCGTCGGATT     MPQDRRI       3    0
ATGCCGTAGGCTCTTCGTCCT     MPQALRP       3    0
ATGCCGTAGGTTATTAGTCCG     MPQVISP       3    0
ATGCCGTATAAGAATGAGAGG     MPYKNER       3    0
ATGCCGTATAATTTGTTGACG     MPYNLLT       3    0
ATGCCGTATAGGTATTCGTGG     MPYRYSW       3    0
ATGCCGTATATTGGTGCGGCT     MPYIGAA       3    0
ATGCCGTATGTTGTGCATAGT     MPYVVHS       3    0
ATGCCGTATTCTCCTATTAGT     MPYSPIS       3    0
ATGCCGTATTTTTGGACGTGG     MPYFWTW       3    0
ATGCCGTCGAGTCCGAAGAGG     MPSSPKR       3    0
ATGCCGTCGATTCAGTCTAAT     MPSIQSN       3    0
ATGCCGTCGTGGGTGTTGTAG     MPSWVLQ       3    0
ATGCCGTCTAATGTGGTTCAG     MPSNVVQ       3    0
ATGCCGTCTACGTCGTATATT     MPSTSYI       3    0
ATGCCGTCTGCGGTGCTGAAT     MPSAVLN       3    0
ATGCCGTCTTATACTATGAGG     MPSYTMR       3    0
ATGCCGTCTTGTTCTAGGACG     MPSCSRT       3    0
ATGCCGTGGAAGACGAAGTTT     MPWKTKF       3    0
ATGCCGTGGAGGCCTTAGATT     MPWRPQI       3    0
ATGCCGTGGATTATTTCTTGG     MPWIISW       3    0
ATGCCGTGGGCGAGGACGTAT     MPWARTY       3    0
ATGCCGTGTGGGTCGTCTCAG     MPCGSSQ       3    0
ATGCCGTTGACGCTGAATCGT     MPLTLNR       3    0
ATGCCGTTGCAGGTGCCTATG     MPLQVPM       3    0
ATGCCGTTGCCTACTAATGTT     MPLPTNV       3    0
ATGCCGTTGCCTGCGCATTCG     MPLPAHS       3    0
ATGCCGTTGTCTCGGTCGAAT     MPLSRSN       3    0
ATGCCGTTTACGTTGAGTTCG     MPFTLSS       3    0
ATGCCGTTTGTTGTGAGTCTT     MPFVVSL       3    0
ATGCCTAAGAATTTTTGTGTT     MPKNFCV       3    0
ATGCCTAAGACTGTTCTTGCA     MPKTVLA       3    0
ATGCCTAAGATTTAGACGATG     MPKIQTM       3    0
ATGCCTAAGCAGATGAGTTTG     MPKQMSL       3    0
ATGCCTAAGCATGCTATTGTG     MPKHAIV       3    0
ATGCCTAAGCCTCTGAGTTAG     MPKPLSQ       3    0
ATGCCTAAGCTGTATGAGGGT     MPKLYEG       3    0
ATGCCTAAGCTTTTGACTTCG     MPKLLTS       3    0
ATGCCTAAGGTGACTCTTCAT     MPKVTLH       3    0
ATGCCTAAGTCGAATCATACT     MPKSNHT       3    0
ATGCCTAAGTCGCAGCAGCTT     MPKSQQL       3    0
ATGCCTAAGTTTCCGCGTGAG     MPKFPRE       3    0
ATGCCTAATACGATTTATGGT     MPNTIYG       3    0
ATGCCTAATCATATGACGCAG     MPNHMTQ       3    0
ATGCCTAATCCGTATTCTCAG     MPNPYSQ       3    0
ATGCCTAATCCTAAGCATCAG     MPNPKHQ       3    0
ATGCCTAATCCTATTAATCTG     MPNPINL       3    0
ATGCCTAATGCGCCTGATGCG     MPNAPDA       3    0
ATGCCTAATGGTGTGCATCTT     MPNGVHL       3    0
ATGCCTAATTATGAGTTTCGG     MPNYEFR       3    0
ATGCCTAATTCTTCTATGGAG     MPNSSME       3    0
ATGCCTAATTTTGCTAAGGGG     MPNFAKG       3    0
ATGCCTACGAAGGTTTATTCG     MPTKVYS       3    0
ATGCCTACGAATAAGTCTGTG     MPTNKSV       3    0
ATGCCTACGAGTCATCATCGT     MPTSHHR       3    0
ATGCCTACGATTAAGAGGATT     MPTIKRI       3    0
ATGCCTACGGAGACGAGGAAT     MPTETRN       3    0
ATGCCTACGGGGACTCCTCAG     MPTGTPQ       3    0
ATGCCTACGTATACGGCTACG     MPTYTAT       3    0
ATGCCTACGTCGATGGATCGG     MPTSMDR       3    0
ATGCCTACGTTGACTAAGCTG     MPTLTKL       3    0
ATGCCTACTATTCCTCGGAAG     MPTIPRK       3    0
ATGCCTACTCCGATTATTTGG     MPTPIIW       3    0
ATGCCTACTTCGATGCAGTCT     MPTSMQS       3    0
ATGCCTAGGGATCAGCTGGGT     MPRDQLG       3    0
ATGCCTAGGTTTAATATGGCG     MPRFNMA       3    0
ATGCCTAGTAATAATCGTTCG     MPSNNRS       3    0
ATGCCTAGTAGTAGTAAGTCG     MPSSSKS       3    0
ATGCCTAGTATTCCGTTTGAT     MPSIPFD       3    0
ATGCCTAGTCCGCTTACGAGT     MPSPLTS       3    0
ATGCCTAGTGCTATTAATAGG     MPSAINR       3    0
ATGCCTAGTGGGGAGACTCAG     MPSGETQ       3    0
ATGCCTATGACGTTGCCTCGT     MPMTLPR       3    0
ATGCCTATGGAGGTGGTTCAG     MPMEVVQ       3    0
ATGCCTATGTATTATAATGTT     MPMYYNV       3    0
ATGCCTATGTGGGCTCATCTG     MPMWAHL       3    0
ATGCCTATTAAGTCGAGTACT     MPIKSST       3    0
ATGCCTATTAATGCTTTTGAT     MPINAFD       3    0
ATGCCTATTACTAATAGTGAT     MPITNSD       3    0
ATGCCTATTATGAGTACTAGG     MPIMSTR       3    0
ATGCCTATTATTGTTGAGACG     MPIIVET       3    0
ATGCCTATTGAGCTTTTGTTT     MPIELLF       3    0
ATGCCTATTGATCGTACTGGT     MPIDRTG       3    0
ATGCCTATTGCTGCGTATACG     MPIAAYT       3    0
ATGCCTATTTTGCATTAGGTT     MPILHQV       3    0
ATGCCTATTTTTACTATGAAG     MPIFTMK       3    0
ATGCCTCAGATTCCTACGGAG     MPQIPTE       3    0
ATGCCTCAGCAGACTGGGTAG     MPQQTGQ       3    0
ATGCCTCAGGTTATTACGCCT     MPQVITP       3    0
ATGCCTCAGTATAGGCCGATG     MPQYRPM       3    0
ATGCCTCAGTTGATTCTGAAG     MPQLILK       3    0
ATGCCTCATCAGGATGAGAGG     MPHQDER       3    0
ATGCCTCATCCTTATAGGAAT     MPHPYRN       3    0
ATGCCTCATGAGTCGTTTGTG     MPHESFV       3    0
ATGCCTCATGGTCTTGCTGAT     MPHGLAD       3    0
ATGCCTCATTTTATGCTTCTG     MPHFMLL       3    0
ATGCCTCCGAGTCCTGAGAGG     MPPSPER       3    0
ATGCCTCCGCTGCCGGCTTAG     MPPLPAQ       3    0
ATGCCTCCGGGTTTTCTGAAT     MPPGFLN       3    0
ATGCCTCCTAAGTCTACTTGT     MPPKSTC       3    0
ATGCCTCCTCTGGATGTGCGG     MPPLDVR       3    0
ATGCCTCGGATGACTAATATT     MPRMTNI       3    0
ATGCCTCGGCCTATGACTGCG     MPRPMTA       3    0
ATGCCTCGGGATTCTCCGCAT     MPRDSPH       3    0
ATGCCTCGGTGGAGTCCTATT     MPRWSPI       3    0
ATGCCTCGTGAGCTGATTGGT     MPRELIG       3    0
ATGCCTCTGAAGTTTGCGCCG     MPLKFAP       3    0
ATGCCTCTGATGCGGGTGGAT     MPLMRVD       3    0
ATGCCTCTGCCTCCTAGTTCG     MPLPPSS       3    0
ATGCCTCTGCGTCATGATACT     MPLRHDT       3    0
ATGCCTCTGGATTTGAAGAGG     MPLDLKR       3    0
ATGCCTCTGGTTAGTCAGCCG     MPLVSQP       3    0
ATGCCTCTGTATGGGGTTTTT     MPLYGVF       3    0
ATGCCTCTTACGTGGACGTAG     MPLTWTQ       3    0
ATGCCTCTTCATGGTCCGTAT     MPLHGPY       3    0
ATGCCTCTTGATTGGTTGACG     MPLDWLT       3    0
ATGCCTCTTTAGAATTCGACT     MPLQNST       3    0
ATGCCTGAGAATTTGAGTCCT     MPENLSP       3    0
ATGCCTGAGAGTACTAGTACT     MPESTST       3    0
ATGCCTGAGCAGTTGACGATG     MPEQLTM       3    0
ATGCCTGAGCCGTGTTTTGCG     MPEPCFA       3    0
ATGCCTGAGGCGATGAGTTAT     MPEAMSY       3    0
ATGCCTGAGTCTCAGTTGATT     MPESQLI       3    0
ATGCCTGATAATATGATTATT     MPDNMII       3    0
ATGCCTGATAGGCTGACGGAT     MPDRLTD       3    0
ATGCCTGATAGGTCGCCTGGT     MPDRSPG       3    0
ATGCCTGATCAGGCGCCGAAG     MPDQAPK       3    0
ATGCCTGATCGGTTGTGGACT     MPDRLWT       3    0
ATGCCTGATGATACTTTGGGT     MPDDTLG       3    0
ATGCCTGATGCGGGTAAGATT     MPDAGKI       3    0
ATGCCTGATGGGGATTCGTGG     MPDGDSW       3    0
ATGCCTGCGGAGACTTATATG     MPAETYM       3    0
ATGCCTGCGGAGTCTGCTGCG     MPAESAA       3    0
ATGCCTGCGGCTATGTATCTG     MPAAMYL       3    0
ATGCCTGCGGGTTCTGAGTAT     MPAGSEY       3    0
ATGCCTGCGTATCATGCGTCT     MPAYHAS       3    0
ATGCCTGCGTCTTAGAAGTTT     MPASQKF       3    0
ATGCCTGCTATTGAGTGGGGT     MPAIEWG       3    0
ATGCCTGCTCCGATTAATCGG     MPAPINR       3    0
ATGCCTGCTCTTCTGGTTGCG     MPALLVA       3    0
ATGCCTGCTGAGGGTTCGTTG     MPAEGSL       3    0
ATGCCTGGGTAGGTGTCTCGG     MPGQVSR       3    0
ATGCCTGGTAATTGGTCTACT     MPGNWST       3    0
ATGCCTGGTCATTATCGTTAT     MPGHYRY       3    0
ATGCCTGGTCCTAGGACTACG     MPGPRTT       3    0
ATGCCTGGTCCTGATGCGCTG     MPGPDAL       3    0
ATGCCTGGTCGGCTTACGCAT     MPGRLTH       3    0
ATGCCTGGTCGGGCGATTCAT     MPGRAIH       3    0
ATGCCTGGTGAGCTTTATATG     MPGELYM       3    0
ATGCCTGGTGCTGTTCATCTT     MPGAVHL       3    0
ATGCCTGGTGGGGTGTATCCT     MPGGVYP       3    0
ATGCCTGGTTTGCGTGTTCTG     MPGLRVL       3    0
ATGCCTGGTTTGGTGGATCTG     MPGLVDL       3    0
ATGCCTGTGATTCCTTCGGTG     MPVIPSV       3    0
ATGCCTGTGCAGGTGTATTCG     MPVQVYS       3    0
ATGCCTGTGCATGCGGTGCAT     MPVHAVH       3    0
ATGCCTGTGCTTCCGGGGCAG     MPVLPGQ       3    0
ATGCCTGTGGGTACGTCTGGT     MPVGTSG       3    0
ATGCCTGTTACGGTGAAGAAT     MPVTVKN       3    0
ATGCCTGTTACGTTGGAGCCG     MPVTLEP       3    0
ATGCCTGTTAGGATGGTTGAG     MPVRMVE       3    0
ATGCCTGTTCGGCTGCTTCCT     MPVRLLP       3    0
ATGCCTGTTCTGCTTCCTTCG     MPVLLPS       3    0
ATGCCTGTTTATGTGCCGTAT     MPVYVPY       3    0
ATGCCTGTTTGGTATTATATG     MPVWYYM       3    0
ATGCCTTAGATTGGTGCGATT     MPQIGAI       3    0
ATGCCTTAGGATTCGTATTCG     MPQDSYS       3    0
ATGCCTTAGGTGCCTGGGATG     MPQVPGM       3    0
ATGCCTTATAAGAGTTGGTTG     MPYKSWL       3    0
ATGCCTTATAAGCGGCTGACT     MPYKRLT       3    0
ATGCCTTATAATAATAATGAT     MPYNNND       3    0
ATGCCTTATATGAGTGTTATT     MPYMSVI       3    0
ATGCCTTATTCGCAGGCTCCT     MPYSQAP       3    0
ATGCCTTCGACTTTTGATAGT     MPSTFDS       3    0
ATGCCTTCGAGTAGTCAGCTG     MPSSSQL       3    0
ATGCCTTCGAGTTATTCTTAT     MPSSYSY       3    0
ATGCCTTCGATGACTTCGCCG     MPSMTSP       3    0
ATGCCTTCGTATATTAAGAGT     MPSYIKS       3    0
ATGCCTTCTAGGGAGACTTCT     MPSRETS       3    0
ATGCCTTCTCCGCGTCATACT     MPSPRHT       3    0
ATGCCTTCTCGTGTGCCTACG     MPSRVPT       3    0
ATGCCTTCTGATGTGTTGCAT     MPSDVLH       3    0
ATGCCTTCTGCTACGGAGCTG     MPSATEL       3    0
ATGCCTTGGAAGTTGATGGAT     MPWKLMD       3    0
ATGCCTTGGGGTAGTCATCTT     MPWGSHL       3    0
ATGCCTTGGGGTTTTCTGAGG     MPWGFLR       3    0
ATGCCTTGTTATGCTCCGGTG     MPCYAPV       3    0
ATGCCTTTGAATTGGCCGTTG     MPLNWPL       3    0
ATGCCTTTGAGGTAGGGGGCT     MPLRQGA       3    0
ATGCCTTTGATTAGTTTTGTT     MPLISFV       3    0
ATGCCTTTGATTGTTCTGCGT     MPLIVLR       3    0
ATGCCTTTGCATTTGCGGATG     MPLHLRM       3    0
ATGCCTTTGCGTGCTTATGTG     MPLRAYV       3    0
ATGCCTTTGCTTAGGAATGCG     MPLLRNA       3    0
ATGCCTTTGGGGTATGCTCCG     MPLGYAP       3    0
ATGCCTTTGGGTAATCAGTGT     MPLGNQC       3    0
ATGCCTTTGTTTCAGTATCAG     MPLFQYQ       3    0
ATGCCTTTTCAGCCTAGGCAT     MPFQPRH       3    0
ATGCCTTTTCATTGGCCTGGG     MPFHWPG       3    0
ATGCCTTTTCCGCCGAAGGTG     MPFPPKV       3    0
ATGCCTTTTTTTGAGAGGGAG     MPFFERE       3    0
ATGCGGAATATTCATATGCAT     MRNIHMH       3    0
ATGCGGAATCATCTTGGGGAT     MRNHLGD       3    0
ATGCGGAATCATGTGAGTAAG     MRNHVSK       3    0
ATGCGGAATCCTTCGAGTCAT     MRNPSSH       3    0
ATGCGGAATGCTATTGATATT     MRNAIDI       3    0
ATGCGGAATTATATGAATACG     MRNYMNT       3    0
ATGCGGACGAATAATAATGAG     MRTNNNE       3    0
ATGCGGACGGGTAATAGTCAG     MRTGNSQ       3    0
ATGCGGACGTATATGACTGTT     MRTYMTV       3    0
ATGCGGACTAATCCTTTGATT     MRTNPLI       3    0
ATGCGGACTAATTGGTCTTGG     MRTNWSW       3    0
ATGCGGACTACGCCGTAGATG     MRTTPQM       3    0
ATGCGGACTCATTTGAATCAT     MRTHLNH       3    0
ATGCGGACTGCGCATACTATG     MRTAHTM       3    0
ATGCGGACTGCTAAGATTTTT     MRTAKIF       3    0
ATGCGGAGTATTATGATGACT     MRSIMMT       3    0
ATGCGGAGTCCGCTTCATATG     MRSPLHM       3    0
ATGCGGAGTCTGCCGGCTCAT     MRSLPAH       3    0
ATGCGGAGTGAGCTTGATGGT     MRSELDG       3    0
ATGCGGAGTGATAATCATATG     MRSDNHM       3    0
ATGCGGATGACGGAGGATGAT     MRMTEDD       3    0
ATGCGGATGCTGCCGAAGGAG     MRMLPKE       3    0
ATGCGGATTCAGGAGACGTGG     MRIQETW       3    0
ATGCGGATTCTTGAGAGGTAT     MRILERY       3    0
ATGCGGATTGAGAATTTTCTG     MRIENFL       3    0
ATGCGGATTGAGACGATTATG     MRIETIM       3    0
ATGCGGCAGAATGATGCGTAT     MRQNDAY       3    0
ATGCGGCAGACGTCTATGTTG     MRQTSML       3    0
ATGCGGCATCATGTTGCGTTT     MRHHVAF       3    0
ATGCGGCATGGTTCGTGGACT     MRHGSWT       3    0
ATGCGGCATTCGACTTATCCT     MRHSTYP       3    0
ATGCGGCATTGTGATCCGGCG     MRHCDPA       3    0
ATGCGGCCGGTTGGTTCTTGT     MRPVGSC       3    0
ATGCGGCCGGTTGTGCATCAT     MRPVVHH       3    0
ATGCGGCCTACTCATAATATG     MRPTHNM       3    0
ATGCGGCCTGATCATTGGTTG     MRPDHWL       3    0
ATGCGGCCTGCTACTGAGGAT     MRPATED       3    0
ATGCGGCCTGTTCGTGTGGAG     MRPVRVE       3    0
ATGCGGCTGACTACTGGTATT     MRLTTGI       3    0
ATGCGGGAGAATCGTATTATT     MRENRII       3    0
ATGCGGGAGATTTCTTGGTAT     MREISWY       3    0
ATGCGGGATACTATTATTCCG     MRDTIIP       3    0
ATGCGGGATACTGCGTTGTAG     MRDTALQ       3    0
ATGCGGGATCTTATTCCTCCT     MRDLIPP       3    0
ATGCGGGATGAGACTCTTTGG     MRDETLW       3    0
ATGCGGGATGCGTATATTCCT     MRDAYIP       3    0
ATGCGGGATTATAGTCCGGAG     MRDYSPE       3    0
ATGCGGGCGCCGTGGCAGACG     MRAPWQT       3    0
ATGCGGGCGTTGTATGGGGAG     MRALYGE       3    0
ATGCGGGCTATTCAGAAGGAG     MRAIQKE       3    0
ATGCGGGCTTCGTTTGTGAGT     MRASFVS       3    0
ATGCGGGGGCCGCTTTGGTAG     MRGPLWQ       3    0
ATGCGGGGGCTTGTTGTTAAG     MRGLVVK       3    0
ATGCGGGTGCCTCCGACTTGG     MRVPPTW       3    0
ATGCGGGTGGGTCCTCATACG     MRVGPHT       3    0
ATGCGGGTGGGTCTTTCGACT     MRVGLST       3    0
ATGCGGGTTACGAGTACTGTG     MRVTSTV       3    0
ATGCGGTCTCATGTTTTGGCT     MRSHVLA       3    0
ATGCGGTGGCCGGTTTCTATT     MRWPVSI       3    0
ATGCGGTGGTATGATACTGAT     MRWYDTD       3    0
ATGCGGTGTCAGAGTTTGGTG     MRCQSLV       3    0
ATGCGGTGTCAGTTGGCGGAT     MRCQLAD       3    0
ATGCGGTTTTCTAATCCGATG     MRFSNPM       3    0
ATGCGTAATCATACTCTGACG     MRNHTLT       3    0
ATGCGTAATGAGCAGCTGAGT     MRNEQLS       3    0
ATGCGTAATGATCTGCTGTAT     MRNDLLY       3    0
ATGCGTAATTCTAGTTCTTTG     MRNSSSL       3    0
ATGCGTACGAATCTTCCGAGG     MRTNLPR       3    0
ATGCGTACGACTAATATGACT     MRTTNMT       3    0
ATGCGTACGCCGATGTATGGG     MRTPMYG       3    0
ATGCGTACTAATCCTCATTAG     MRTNPHQ       3    0
ATGCGTACTGATTCGTCTCTG     MRTDSSL       3    0
ATGCGTACTTGTAGTCTGAAT     MRTCSLN       3    0
ATGCGTAGTCATCATTTTGTT     MRSHHFV       3    0
ATGCGTAGTTCTGATTATAAT     MRSSDYN       3    0
ATGCGTATGAATAATGTTCCG     MRMNNVP       3    0
ATGCGTATTAGTGAGCCGCGT     MRISEPR       3    0
ATGCGTATTGGTGAGCGGATT     MRIGERI       3    0
ATGCGTCAGCTGACGAATTAT     MRQLTNY       3    0
ATGCGTCATATGCATATTGAG     MRHMHIE       3    0
ATGCGTCCGAATACTCCTATT     MRPNTPI       3    0
ATGCGTCCGAATGAGTATACG     MRPNEYT       3    0
ATGCGTCCGGTGCAGAAGCTG     MRPVQKL       3    0
ATGCGTCCGGTTGCGCATCAT     MRPVAHH       3    0
ATGCGTCCTCCGTAGATGCTT     MRPPQML       3    0
ATGCGTCCTGAGGTTTGGATT     MRPEVWI       3    0
ATGCGTCCTTGTAATTTGACG     MRPCNLT       3    0
ATGCGTCTGCCGGGGTCGAGT     MRLPGSS       3    0
ATGCGTCTTCAGATTGCTGGT     MRLQIAG       3    0
ATGCGTGAGGTTCGTACTCTT     MREVRTL       3    0
ATGCGTGAGTAGACTGTGATG     MREQTVM       3    0
ATGCGTGATATGCGTAATAAT     MRDMRNN       3    0
ATGCGTGATATTTCTAGTCCG     MRDISSP       3    0
ATGCGTGATCAGACGGCGTTG     MRDQTAL       3    0
ATGCGTGATGAGGTGTTTTCG     MRDEVFS       3    0
ATGCGTGATTCGAAGATGCAG     MRDSKMQ       3    0
ATGCGTGATTGTATTAGTCCT     MRDCISP       3    0
ATGCGTGCGGCTATTGCTGCT     MRAAIAA       3    0
ATGCGTGCTGATTCTGCTTTT     MRADSAF       3    0
ATGCGTGCTGCTAAGCTTCCG     MRAAKLP       3    0
ATGCGTGCTTATGTTTCTCCG     MRAYVSP       3    0
ATGCGTGGGGTTCAGTATGAT     MRGVQYD       3    0
ATGCGTGGTACGGCGACTGCT     MRGTATA       3    0
ATGCGTGGTGCGTCGAGTTAT     MRGASSY       3    0
ATGCGTGGTGGGCTTATTGCG     MRGGLIA       3    0
ATGCGTGTGACTGAGAATAGG     MRVTENR       3    0
ATGCGTGTGGTTGATGCTCCT     MRVVDAP       3    0
ATGCGTGTTGATAGTACGTTG     MRVDSTL       3    0
ATGCGTTCGAATCCGAATATG     MRSNPNM       3    0
ATGCGTTCGAGTCCTACGGCT     MRSSPTA       3    0
ATGCGTTCGCAGTAGGTTCTG     MRSQQVL       3    0
ATGCGTTCGTCGGGTATTAAT     MRSSGIN       3    0
ATGCGTTCTTATAATCCTATG     MRSYNPM       3    0
ATGCGTTGGCCGATGACTTAT     MRWPMTY       3    0
ATGCGTTGGCCTTTGCCTAAG     MRWPLPK       3    0
ATGCGTTTGGTTCCTACGTCT     MRLVPTS       3    0
ATGCGTTTGTATTAGACTCCT     MRLYQTP       3    0
ATGCGTTTTGGGGAGAATCAT     MRFGENH       3    0
ATGCTGAAGCAGGAGTTGTAG     MLKQELQ       3    0
ATGCTGAAGCATAATGTTATG     MLKHNVM       3    0
ATGCTGAAGCCGCAGAAGCCT     MLKPQKP       3    0
ATGCTGAAGCTGCCTTTGGGT     MLKLPLG       3    0
ATGCTGAAGGCTATTGATCCT     MLKAIDP       3    0
ATGCTGAAGTGGCCTATGAAT     MLKWPMN       3    0
ATGCTGAAGTTTCAGCCTGCG     MLKFQPA       3    0
ATGCTGAATCAGACGTTGATG     MLNQTLM       3    0
ATGCTGAATCAGGCGCAGACG     MLNQAQT       3    0
ATGCTGAATCGGAATGCTATG     MLNRNAM       3    0
ATGCTGAATGCTCTGCTTCCG     MLNALLP       3    0
ATGCTGAATTTTGCTACTAGT     MLNFATS       3    0
ATGCTGACGACGCCTCATCGT     MLTTPHR       3    0
ATGCTGACGACTGGTGATGCG     MLTTGDA       3    0
ATGCTGACGAGTTATGAGCTT     MLTSYEL       3    0
ATGCTGACGGAGTATTATATG     MLTEYYM       3    0
ATGCTGACGGATCGTTTTAAT     MLTDRFN       3    0
ATGCTGACGGGTGCGATGAAT     MLTGAMN       3    0
ATGCTGACTAGGAGTCCGCTT     MLTRSPL       3    0
ATGCTGACTAGTTGGTGGGAG     MLTSWWE       3    0
ATGCTGACTGGGATGCATCTG     MLTGMHL       3    0
ATGCTGAGGCAGATGGCGGGT     MLRQMAG       3    0
ATGCTGAGGCCTATGTTGGAG     MLRPMLE       3    0
ATGCTGAGGCCTGGTTTTCTT     MLRPGFL       3    0
ATGCTGAGGGATGAGTGGGTT     MLRDEWV       3    0
ATGCTGAGTAATCGTCATCCT     MLSNRHP       3    0
ATGCTGAGTCATCGTTCTGCT     MLSHRSA       3    0
ATGCTGAGTGAGCCTGTGCAG     MLSEPVQ       3    0
ATGCTGAGTTCGATTATGACT     MLSSIMT       3    0
ATGCTGATGAAGGATAGTCAG     MLMKDSQ       3    0
ATGCTGATGAATGATCGTCTG     MLMNDRL       3    0
ATGCTGATTAATAGTCGTGGT     MLINSRG       3    0
ATGCTGATTGAGGCGCCTTCG     MLIEAPS       3    0
ATGCTGCAGAGTCCGCTGGAT     MLQSPLD       3    0
ATGCTGCAGATGAATCCTCAT     MLQMNPH       3    0
ATGCTGCAGCAGTTTACTCAT     MLQQFTH       3    0
ATGCTGCAGCTTTCTGTTCTT     MLQLSVL       3    0
ATGCTGCAGGCGGGTTGGAAG     MLQAGWK       3    0
ATGCTGCAGGTGCCTAGGTCG     MLQVPRS       3    0
ATGCTGCAGGTTTTGTATGTT     MLQVLYV       3    0
ATGCTGCAGTCGGAGGTTACT     MLQSEVT       3    0
ATGCTGCATTAGATGCGTGCG     MLHQMRA       3    0
ATGCTGCCGGATCGGAATCTG     MLPDRNL       3    0
ATGCTGCCGTCGCCTAGTCGG     MLPSPSR       3    0
ATGCTGCCGTTTGGTAAGATT     MLPFGKI       3    0
ATGCTGCCTAATACGAGGGCG     MLPNTRA       3    0
ATGCTGCCTAGTACGCATACT     MLPSTHT       3    0
ATGCTGCCTAGTTCGGAGATT     MLPSSEI       3    0
ATGCTGCCTGTTGCTACTTAG     MLPVATQ       3    0
ATGCTGCCTTTGGCTTTGTCG     MLPLALS       3    0
ATGCTGCGGACTATTGATTCG     MLRTIDS       3    0
ATGCTGCGGTAGACGTATTCT     MLRQTYS       3    0
ATGCTGCGTCCTACGGATCTT     MLRPTDL       3    0
ATGCTGCGTGGTCCGGAGCTG     MLRGPEL       3    0
ATGCTGCGTTATGTTAAGGAT     MLRYVKD       3    0
ATGCTGCTTAGTGATGAGAGG     MLLSDER       3    0
ATGCTGCTTCCGATTGTGACT     MLLPIVT       3    0
ATGCTGCTTGGTCCTGTTCCG     MLLGPVP       3    0
ATGCTGGAGAATATGTCGCCG     MLENMSP       3    0
ATGCTGGAGAATTGGTCTGCT     MLENWSA       3    0
ATGCTGGAGGAGACTCTTACT     MLEETLT       3    0
ATGCTGGATACTCGTGTGATG     MLDTRVM       3    0
ATGCTGGATCAGTTTCCGACT     MLDQFPT       3    0
ATGCTGGATGAGAAGTCTTCG     MLDEKSS       3    0
ATGCTGGATTCGAGGCAGAGT     MLDSRQS       3    0
ATGCTGGCGCAGTCTTCGGTT     MLAQSSV       3    0
ATGCTGGCGTCTTATTGGAAG     MLASYWK       3    0
ATGCTGGCGTGTAATTTGGGT     MLACNLG       3    0
ATGCTGGCTGCGGATAAGAAT     MLAADKN       3    0
ATGCTGGCTGGTAAGAATTAG     MLAGKNQ       3    0
ATGCTGGCTTAGATTAAGGCT     MLAQIKA       3    0
ATGCTGGCTTCGGATTGGCAG     MLASDWQ       3    0
ATGCTGGGGGGGAAGACTATT     MLGGKTI       3    0
ATGCTGGGGTATCATAGGCTT     MLGYHRL       3    0
ATGCTGGGGTCGGGTTGGTTG     MLGSGWL       3    0
ATGCTGGGTCAGGATCCTCCG     MLGQDPP       3    0
ATGCTGGGTCCGTCGGGGTAT     MLGPSGY       3    0
ATGCTGGTGAGTGTTAATCTT     MLVSVNL       3    0
ATGCTGGTGGCGGAGCATGAG     MLVAEHE       3    0
ATGCTGGTTGGGGCTCCTCAG     MLVGAPQ       3    0
ATGCTGTAGAATGCGGCTTCT     MLQNAAS       3    0
ATGCTGTATGAGCCTGTGCTG     MLYEPVL       3    0
ATGCTGTCGAATGTGAAGGCT     MLSNVKA       3    0
ATGCTGTCGACTCCGGCGAGG     MLSTPAR       3    0
ATGCTGTCGAGGGTTCAGTAG     MLSRVQQ       3    0
ATGCTGTCGATGACGAAGGCT     MLSMTKA       3    0
ATGCTGTCGGTGCAGACTTAG     MLSVQTQ       3    0
ATGCTGTCGGTGGCTGCTCAG     MLSVAAQ       3    0
ATGCTGTCTAAGGTGCCTGTT     MLSKVPV       3    0
ATGCTGTCTACTATTAGGCTT     MLSTIRL       3    0
ATGCTGTCTATTGATGATACG     MLSIDDT       3    0
ATGCTGTCTGATCTGGATATG     MLSDLDM       3    0
ATGCTGTGGCCTGGGCCTTAT     MLWPGPY       3    0
ATGCTGTTTCCGAGTGGTATT     MLFPSGI       3    0
ATGCTGTTTCGTTTTCCGCAG     MLFRFPQ       3    0
ATGCTGTTTTCTGGGTCGCTG     MLFSGSL       3    0
ATGCTTAAGACGAAGTGGCAG     MLKTKWQ       3    0
ATGCTTAAGATTCATTCGAAT     MLKIHSN       3    0
ATGCTTAAGGATTTGCCTCCT     MLKDLPP       3    0
ATGCTTAATAGTGTGCTTCAT     MLNSVLH       3    0
ATGCTTAATCGTTCTGATACT     MLNRSDT       3    0
ATGCTTAATTTTCCGGAGAAT     MLNFPEN       3    0
ATGCTTACGGAGAATATGGAT     MLTENMD       3    0
ATGCTTACGGATTGGCAGGCT     MLTDWQA       3    0
ATGCTTACGGCTCATTCTCTG     MLTAHSL       3    0
ATGCTTACGGGTCTGTCAAAG     MLTGLSK       3    0
ATGCTTACGGTGATGAAGAGT     MLTVMKS       3    0
ATGCTTACGTGTGATTGTCCG     MLTCDCP       3    0
ATGCTTACTAATCGGACGAAT     MLTNRTN       3    0
ATGCTTACTAGTGAGAGTCGG     MLTSESR       3    0
ATGCTTACTAGTGTGAATGGT     MLTSVNG       3    0
ATGCTTACTCAGATGCTTGAT     MLTQMLD       3    0
ATGCTTACTCGTATGCAGACG     MLTRMQT       3    0
ATGCTTACTCGTGCTATTTAT     MLTRAIY       3    0
ATGCTTACTGGGGATGCTCGT     MLTGDAR       3    0
ATGCTTAGGACGGGTTCTGAT     MLRTGSD       3    0
ATGCTTAGTCCGAATGATAAT     MLSPNDN       3    0
ATGCTTAGTGCTCAGGTGTAT     MLSAQVY       3    0
ATGCTTATGGAGAGGGCGTCT     MLMERAS       3    0
ATGCTTATGGAGCGTAGTGAG     MLMERSE       3    0
ATGCTTATTGATCCGGATCGG     MLIDPDR       3    0
ATGCTTCAGGTGAGTGATGTG     MLQVSDV       3    0
ATGCTTCAGTTGCCGCAGTTT     MLQLPQF       3    0
ATGCTTCATCCTAATTCGCTT     MLHPNSL       3    0
ATGCTTCATCCTCGTCCGCCT     MLHPRPP       3    0
ATGCTTCATCGTGCGGAGATT     MLHRAEI       3    0
ATGCTTCATGGTAGGATGGCT     MLHGRMA       3    0
ATGCTTCCGGGGAGGGATGGT     MLPGRDG       3    0
ATGCTTCCGTCTCAGACTACT     MLPSQTT       3    0
ATGCTTCCGTTGCATACGTGT     MLPLHTC       3    0
ATGCTTCCTACGCAGGTTGAG     MLPTQVE       3    0
ATGCTTCCTATGTCGGGGCAG     MLPMSGQ       3    0
ATGCTTCCTCCTCAGGCGATT     MLPPQAI       3    0
ATGCTTCCTGAGGCGTCTTAT     MLPEASY       3    0
ATGCTTCCTGTTCAGACTAAG     MLPVQTK       3    0
ATGCTTCGGACTTATCATGAT     MLRTYHD       3    0
ATGCTTCGGCCTGAGTCGAGG     MLRPESR       3    0
ATGCTTCGGGGGAGTCTTAAT     MLRGSLN       3    0
ATGCTTCGTCATGGGTATTTG     MLRHGYL       3    0
ATGCTTCGTCCTGTTCCGTTG     MLRPVPL       3    0
ATGCTTCGTCTTGATACTGTT     MLRLDTV       3    0
ATGCTTCTGATTGGGACGAGT     MLLIGTS       3    0
ATGCTTCTGTGTTCTCCTTGT     MLLCSPC       3    0
ATGCTTCTTGATTGGTAGATT     MLLDWQI       3    0
ATGCTTGAGACTACGCAGCCT     MLETTQP       3    0
ATGCTTGAGGAGGGTAGGGCT     MLEEGRA       3    0
ATGCTTGAGTATGTTTCGTGG     MLEYVSW       3    0
ATGCTTGATACGACGAATGTG     MLDTTNV       3    0
ATGCTTGATACTATGGATCGG     MLDTMDR       3    0
ATGCTTGATCAGCTGCATACG     MLDQLHT       3    0
ATGCTTGATCATTCTGCTCTT     MLDHSAL       3    0
ATGCTTGATCCTATGGGGGGT     MLDPMGG       3    0
ATGCTTGATCGTGCGATGGTG     MLDRAMV       3    0
ATGCTTGATGATGCGCTGTAT     MLDDALY       3    0
ATGCTTGATTATGATGCGCCG     MLDYDAP       3    0
ATGCTTGATTGTCGGTGTCAG     MLDCRCQ       3    0
ATGCTTGCGGATAGTACGAGT     MLADSTS       3    0
ATGCTTGCGGGTCAGCCGAGG     MLAGQPR       3    0
ATGCTTGCTCATACGTCGCTG     MLAHTSL       3    0
ATGCTTGCTCCGCCTTCGTGG     MLAPPSW       3    0
ATGCTTGCTCCTGGGTATCAT     MLAPGYH       3    0
ATGCTTGCTGATAGTTCGCAG     MLADSSQ       3    0
ATGCTTGCTGTGCTGATGCCG     MLAVLMP       3    0
ATGCTTGCTTCTGCTTCGGTG     MLASASV       3    0
ATGCTTGCTTTGTTGCCGGGT     MLALLPG       3    0
ATGCTTGGGACTGTGGCTAAG     MLGTVAK       3    0
ATGCTTGGTACGCTGAATCCG     MLGTLNP       3    0
ATGCTTGGTATTACGCAGGAG     MLGITQE       3    0
ATGCTTGGTCATGATCCGGAG     MLGHDPE       3    0
ATGCTTGGTCGTGGGTTTTGG     MLGRGFW       3    0
ATGCTTGGTGGGTCTCTTATG     MLGGSLM       3    0
ATGCTTGGTGTGAATCTTCGG     MLGVNLR       3    0
ATGCTTGTGCCGATTTCGACT     MLVPIST       3    0
ATGCTTGTGGTTGTTCCTCCT     MLVVVPP       3    0
ATGCTTTATAGTACTGAGCCG     MLYSTEP       3    0
ATGCTTTCGTGGACGGCGGGT     MLSWTAG       3    0
ATGCTTTCGTTTTCGGATAGT     MLSFSDS       3    0
ATGCTTTCTGGTCCGAGTCCG     MLSGPSP       3    0
ATGCTTTTGAAGGCTAATCAT     MLLKANH       3    0
ATGCTTTTTAAGAATCCTTCT     MLFKNPS       3    0
ATGCTTTTTAAGGAGATTTAG     MLFKEIQ       3    0
ATGCTTTTTCGGACTATTTAG     MLFRTIQ       3    0
ATGGAGAAGATGCCTCTGTAT     MEKMPLY       3    0
ATGGAGAAGATTAATTATGAT     MEKINYD       3    0
ATGGAGAAGCGGATTAATATG     MEKRINM       3    0
ATGGAGAAGGGGCATTGGATT     MEKGHWI       3    0
ATGGAGAATATTGCTTGTCAG     MENIACQ       3    0
ATGGAGAATCATCATAAGCCT     MENHHKP       3    0
ATGGAGAATCCGACTTATCAG     MENPTYQ       3    0
ATGGAGAATCCTAATCGTGTG     MENPNRV       3    0
ATGGAGAATGATACTTTGCCG     MENDTLP       3    0
ATGGAGAATGCGGGTAGTACT     MENAGST       3    0
ATGGAGACGAATAATTTGATT     METNNLI       3    0
ATGGAGACGAGGCATGAGCCG     METRHEP       3    0
ATGGAGACGAGTCATGCTAAG     METSHAK       3    0
ATGGAGACGATGCATTCTTCG     METMHSS       3    0
ATGGAGACGATGCCTTATGTG     METMPYV       3    0
ATGGAGACGATTACTGGTAAT     METITGN       3    0
ATGGAGACGCTTGGGTCGGGT     METLGSG       3    0
ATGGAGACGGTTGCGGTGAAG     METVAVK       3    0
ATGGAGACGGTTTGTACTACG     METVCTT       3    0
ATGGAGACGTATTCTCAGCAT     METYSQH       3    0
ATGGAGACGTGGGCGTATACT     METWAYT       3    0
ATGGAGACGTGGTCTGATGCT     METWSDA       3    0
ATGGAGACTAGGAGGTAGGTG     METRRQV       3    0
ATGGAGACTAGTATTGGTTTG     METSIGL       3    0
ATGGAGACTCATGGGCGTCTG     METHGRL       3    0
ATGGAGACTGAGGCTGATACT     METEADT       3    0
ATGGAGAGGTGTCAGCATAAG     MERCQHK       3    0
ATGGAGAGTCATAATAAGTCG     MESHNKS       3    0
ATGGAGAGTCGTATGCGTTTT     MESRMRF       3    0
ATGGAGAGTGGTTGGCCTTCT     MESGWPS       3    0
ATGGAGATGAATAAGCCTAAT     MEMNKPN       3    0
ATGGAGATGAGTACGATGCGT     MEMSTMR       3    0
ATGGAGATGCCTTTGTATACT     MEMPLYT       3    0
ATGGAGATGTAGACGCATAGG     MEMQTHR       3    0
ATGGAGATGTATCCGTCGTTT     MEMYPSF       3    0
ATGGAGATGTGGTATTCGCTT     MEMWYSL       3    0
ATGGAGATTCCTGATGTGTGG     MEIPDVW       3    0
ATGGAGCAGTTGGCGCCGAGG     MEQLAPR       3    0
ATGGAGCATCCGGGGGATACG     MEHPGDT       3    0
ATGGAGCATTATAAGGATTGT     MEHYKDC       3    0
ATGGAGCCGAATCGTTTTTAT     MEPNRFY       3    0
ATGGAGCCGAGGGCGAGGCTT     MEPRARL       3    0
ATGGAGCCGCTGAGTTCGAGG     MEPLSSR       3    0
ATGGAGCCGTGGTATCATCGT     MEPWYHR       3    0
ATGGAGCCTAAGCCGTCTCAT     MEPKPSH       3    0
ATGGAGCCTAGTCGTCCGCTG     MEPSRPL       3    0
ATGGAGCCTAGTCTTCGTCCT     MEPSLRP       3    0
ATGGAGCCTGAGCTTCTGAAG     MEPELLK       3    0
ATGGAGCCTGAGTATCGGACT     MEPEYRT       3    0
ATGGAGCCTGCGACTCAGCAG     MEPATQQ       3    0
ATGGAGCCTTATCAGACGACG     MEPYQTT       3    0
ATGGAGCCTTCGAGTACGCAG     MEPSSTQ       3    0
ATGGAGCCTTTGCGTATTCAG     MEPLRIQ       3    0
ATGGAGCCTTTTCCGATGAGT     MEPFPMS       3    0
ATGGAGCCTTTTCCTCGGTAT     MEPFPRY       3    0
ATGGAGCGGAGTACTCTTAAG     MERSTLK       3    0
ATGGAGCGGCAGAATATTAAT     MERQNIN       3    0
ATGGAGCGGCATCGGGCTGAT     MERHRAD       3    0
ATGGAGCGGGCTCGTACTGGG     MERARTG       3    0
ATGGAGCGGGCTGATCAGGTA     MERADQV       3    0
ATGGAGCGGGTTCGGTGGTTT     MERVRWF       3    0
ATGGAGCGGTCGACTGCTAAG     MERSTAK       3    0
ATGGAGCGGTTTCATCGTCAG     MERFHRQ       3    0
ATGGAGCGTCCGGCTTAGAAT     MERPAQN       3    0
ATGGAGCGTCGTTGGGATGGT     MERRWDG       3    0
ATGGAGCGTGATGAGCGTCTT     MERDERL       3    0
ATGGAGCGTGCTACGAATATG     MERATNM       3    0
ATGGAGCGTTTTCCGTGGCCT     MERFPWP       3    0
ATGGAGCTGATGAGTTGGGTT     MELMSWV       3    0
ATGGAGCTGCATATTAGTAGG     MELHISR       3    0
ATGGAGCTGCATCAGACTATT     MELHQTI       3    0
ATGGAGCTTAGGTGGAATCCG     MELRWNP       3    0
ATGGAGGAGAGTTTGTGGCAT     MEESLWH       3    0
ATGGAGGAGCCGCTTCCTCAT     MEEPLPH       3    0
ATGGAGGAGCCGGCGTCTCAG     MEEPASQ       3    0
ATGGAGGAGCTTAAGCGGACT     MEELKRT       3    0
ATGGAGGAGTATCCGTAGGCG     MEEYPQA       3    0
ATGGAGGAGTTGCATGAGCGT     MEELHER       3    0
ATGGAGGATGCGGCTCAGTCT     MEDAAQS       3    0
ATGGAGGATGCTATGATTTTT     MEDAMIF       3    0
ATGGAGGCGAAGTTTCTTCTG     MEAKFLL       3    0
ATGGAGGCGGGTAGTGTTGCG     MEAGSVA       3    0
ATGGAGGCTAAGGCTTGGCGT     MEAKAWR       3    0
ATGGAGGCTACGTGTGTTTGG     MEATCVW       3    0
ATGGAGGCTACTACTCTTTAT     MEATTLY       3    0
ATGGAGGCTAGTAATCAGAGT     MEASNQS       3    0
ATGGAGGCTCTGCAGGTTCCG     MEALQVP       3    0
ATGGAGGCTTCGAATTCTTTT     MEASNSF       3    0
ATGGAGGGGCCGAAGGATCCG     MEGPKDP       3    0
ATGGAGGGGGTGAATTTTGAT     MEGVNFD       3    0
ATGGAGGGGTAGGAGATTACT     MEGQEIT       3    0
ATGGAGGGGTGGACTGAGTAT     MEGWTEY       3    0
ATGGAGGGTAATGGGAATTCT     MEGNGNS       3    0
ATGGAGGGTACGTTGCCGGGT     MEGTLPG       3    0
ATGGAGGGTACGTTTTGTCTT     MEGTFCL       3    0
ATGGAGGGTCGTATTCTGACT     MEGRILT       3    0
ATGGAGGGTGCGTGGAATAGG     MEGAWNR       3    0
ATGGAGGGTTATCGTGGTGAT     MEGYRGD       3    0
ATGGAGGGTTCTTCTAGTCAT     MEGSSSH       3    0
ATGGAGGTGCCTGTGCAGACG     MEVPVQT       3    0
ATGGAGGTGGATACTGATCCG     MEVDTDP       3    0
ATGGAGGTGGCTATGCATCAG     MEVAMHQ       3    0
ATGGAGGTGGGTTCTAGGCTG     MEVGSRL       3    0
ATGGAGGTTACTGCGAGTTAT     MEVTASY       3    0
ATGGAGGTTGGGCTTGCTAGT     MEVGLAS       3    0
ATGGAGGTTGTGTCGCAGTCG     MEVVSQS       3    0
ATGGAGGTTGTTTTGAGTTTG     MEVVLSL       3    0
ATGGAGTATAATGCGTATCTT     MEYNAYL       3    0
ATGGAGTATACTCCTGCTGAG     MEYTPAE       3    0
ATGGAGTATCCGGTGTATCGG     MEYPVYR       3    0
ATGGAGTATCCGTGGCTTACT     MEYPWLT       3    0
ATGGAGTATCTTAGTAAGAAG     MEYLSKK       3    0
ATGGAGTATGCTCTGTCTGAG     MEYALSE       3    0
ATGGAGTCGCCGCCTACTTCG     MESPPTS       3    0
ATGGAGTCGTTTAGGTCGGAT     MESFRSD       3    0
ATGGAGTCTCATAAGGTGGCG     MESHKVA       3    0
ATGGAGTCTCTTGCGCATAGT     MESLAHS       3    0
ATGGAGTCTGGGAGTCTTAAG     MESGSLK       3    0
ATGGAGTGGCTGAATTATCAT     MEWLNYH       3    0
ATGGAGTGGGGTCAGACTTCG     MEWGQTS       3    0
ATGGAGTGTCAGCTTTGTGTT     MECQLCV       3    0
ATGGAGTTGCAGCATCCGTTT     MELQHPF       3    0
ATGGAGTTGCTTTCTTATCGG     MELLSYR       3    0
ATGGAGTTGGCTAAGCATAGT     MELAKHS       3    0
ATGGAGTTGTCTTATATGAAT     MELSYMN       3    0
ATGGATAAGACTTTGAAGCAG     MDKTLKQ       3    0
ATGGATAAGAGGTGGCTTGAG     MDKRWLE       3    0
ATGGATAAGCCGTCTGTGTAT     MDKPSVY       3    0
ATGGATAAGCCTCCTGCGTCT     MDKPPAS       3    0
ATGGATAAGGTGACTAATTAT     MDKVTNY       3    0
ATGGATAAGGTTCCTGGGCCT     MDKVPGP       3    0
ATGGATAAGGTTTTTACGGAG     MDKVFTE       3    0
ATGGATAAGTTGCATATTATT     MDKLHII       3    0
ATGGATAATACGGAGTAGGGT     MDNTEQG       3    0
ATGGATAATAGTTTTCAGTTG     MDNSFQL       3    0
ATGGATAATATGGGGGTGCAT     MDNMGVH       3    0
ATGGATAATGATCATTCTACT     MDNDHST       3    0
ATGGATAATGTGTTGTCTCTT     MDNVLSL       3    0
ATGGATACGAAGCCTTCGTCT     MDTKPSS       3    0
ATGGATACGAATGCGTAGGAG     MDTNAQE       3    0
ATGGATACGACTAAGATTGCG     MDTTKIA       3    0
ATGGATACGATTAATCGTAAT     MDTINRN       3    0
ATGGATACGCCGTATTGGTTG     MDTPYWL       3    0
ATGGATACGCTGGTTTTGAAG     MDTLVLK       3    0
ATGGATACGCTTAGTGAGAGT     MDTLSES       3    0
ATGGATACGGCGTTGGCTGCG     MDTALAA       3    0
ATGGATACGTATTCGTCGCGT     MDTYSSR       3    0
ATGGATACTAAGGGGCTGAGG     MDTKGLR       3    0
ATGGATACTGTGCAGAATCTT     MDTVQNL       3    0
ATGGATACTTTGAGTGTTATG     MDTLSVM       3    0
ATGGATACTTTGTTGGGTAAT     MDTLLGN       3    0
ATGGATAGGACTCGGTCTATG     MDRTRSM       3    0
ATGGATAGGCCTGAGTGGGGT     MDRPEWG       3    0
ATGGATAGGCGTTCTTTTTTT     MDRRSFF       3    0
ATGGATAGGGAGACTGTTCCT     MDRETVP       3    0
ATGGATAGTACGGCGCTGAAT     MDSTALN       3    0
ATGGATAGTAGTGAGTTTATG     MDSSEFM       3    0
ATGGATAGTCAGCAGTGGTTT     MDSQQWF       3    0
ATGGATAGTCATTAGGCGTTT     MDSHQAF       3    0
ATGGATAGTCATTATAATTTG     MDSHYNL       3    0
ATGGATAGTCCGTTGTATGCG     MDSPLYA       3    0
ATGGATAGTCCTACGGATAAG     MDSPTDK       3    0
ATGGATAGTGAGCTTCTTACG     MDSELLT       3    0
ATGGATAGTTTGAAGCTTCGG     MDSLKLR       3    0
ATGGATATGAGTCTGCATCGG     MDMSLHR       3    0
ATGGATATGCGGAATTCGAAG     MDMRNSK       3    0
ATGGATATGCTGGATCGTCCG     MDMLDRP       3    0
ATGGATATGGATGAGTATACT     MDMDEYT       3    0
ATGGATATTAGGAGTCGTAGT     MDIRSRS       3    0
ATGGATATTAGTACGGATGTG     MDISTDV       3    0
ATGGATATTCAGACGGCTCGT     MDIQTAR       3    0
ATGGATATTCCTTAGAAGAAG     MDIPQKK       3    0
ATGGATATTTCTCGGACTTTG     MDISRTL       3    0
ATGGATCAGAAGGTTATTACG     MDQKVIT       3    0
ATGGATCAGACGAATAATTTG     MDQTNNL       3    0
ATGGATCAGACTCCTCCGTCG     MDQTPPS       3    0
ATGGATCAGCCTCAGAGGCGG     MDQPQRR       3    0
ATGGATCAGTGGAGTAAGAGT     MDQWSKS       3    0
ATGGATCATACGCCTGGGACG     MDHTPGT       3    0
ATGGATCATCATGCGCAGTGG     MDHHAQW       3    0
ATGGATCATTTGATTCTTGTT     MDHLILV       3    0
ATGGATCCGCGGCCTTCTGTG     MDPRPSV       3    0
ATGGATCCGCGTATGCTGACT     MDPRMLT       3    0
ATGGATCCGCTTCCGCAGAAT     MDPLPQN       3    0
ATGGATCCGGGGGAGCCGCCG     MDPGEPP       3    0
ATGGATCCGTATAAGGAGTAT     MDPYKEY       3    0
ATGGATCCGTCGAGTAGTTAT     MDPSSSY       3    0
ATGGATCCGTCGCTTGATTAT     MDPSLDY       3    0
ATGGATCCTACGAATGCTACT     MDPTNAT       3    0
ATGGATCCTATTGATAAGGAT     MDPIDKD       3    0
ATGGATCCTCATGCTCGTACG     MDPHART       3    0
ATGGATCCTGATTTTGCGGAT     MDPDFAD       3    0
ATGGATCCTGCTAATCATGTT     MDPANHV       3    0
ATGGATCCTGGTTTTGCGCCT     MDPGFAP       3    0
ATGGATCCTTGTCATATGTGT     MDPCHMC       3    0
ATGGATCCTTTGCCGTATATT     MDPLPYI       3    0
ATGGATCGGGGTGAGTTGATT     MDRGELI       3    0
ATGGATCGGTCGGATCATCAT     MDRSDHH       3    0
ATGGATCGGTCGGATCGTGCG     MDRSDRA       3    0
ATGGATCGGTCTATGTGGGCT     MDRSMWA       3    0
ATGGATCGTGCGTCGCAGCGT     MDRASQR       3    0
ATGGATCGTGGGTTGCCGATT     MDRGLPI       3    0
ATGGATCGTGTTCTGCAGTCG     MDRVLQS       3    0
ATGGATCGTTCGGATGCTTAG     MDRSDAQ       3    0
ATGGATCTGATTCAGCTTCAT     MDLIQLH       3    0
ATGGATCTGGGTCGGAATTGG     MDLGRNW       3    0
ATGGATCTTAAGACTGCGATG     MDLKTAM       3    0
ATGGATGAGAGGAATCCTCTT     MDERNPL       3    0
ATGGATGAGCAGGGTACTTAG     MDEQGTQ       3    0
ATGGATGAGCTGTATCGTACT     MDELYRT       3    0
ATGGATGAGGAGCCGTAGATG     MDEEPQM       3    0
ATGGATGAGGATTTGTAGACG     MDEDLQT       3    0
ATGGATGAGGTTCCGAGGATG     MDEVPRM       3    0
ATGGATGAGTCGATTGCGACT     MDESIAT       3    0
ATGGATGAGTTGCAGCGGTTG     MDELQRL       3    0
ATGGATGATACTTATCGGTTT     MDDTYRF       3    0
ATGGATGATGCGAGGGAGGCT     MDDAREA       3    0
ATGGATGATGGTACTAGTATT     MDDGTSI       3    0
ATGGATGATTATTTGAATAGG     MDDYLNR       3    0
ATGGATGATTCTCCGAGGCGT     MDDSPRR       3    0
ATGGATGATTCTTTTCCTATG     MDDSFPM       3    0
ATGGATGCGCATCAGAAGCTG     MDAHQKL       3    0
ATGGATGCGCCTACGGCGAGG     MDAPTAR       3    0
ATGGATGCGCGTGATCGGGCT     MDARDRA       3    0
ATGGATGCGCGTTGGCCGCTT     MDARWPL       3    0
ATGGATGCGGAGACTTCTGAG     MDAETSE       3    0
ATGGATGCGGTTCGGATGTTG     MDAVRML       3    0
ATGGATGCGTTGCCTTATCCT     MDALPYP       3    0
ATGGATGCTACTTAGCTGCTG     MDATQLL       3    0
ATGGATGCTCATAATTTGCAG     MDAHNLQ       3    0
ATGGATGCTCCGCATAGTGAT     MDAPHSD       3    0
ATGGATGCTCTGCATTAGAGG     MDALHQR       3    0
ATGGATGCTGAGTGGTATAGG     MDAEWYR       3    0
ATGGATGCTGTTGCGAGTACG     MDAVAST       3    0
ATGGATGCTTTGCGTTAGAAG     MDALRQK       3    0
ATGGATGCTTTGGGTAGGCTT     MDALGRL       3    0
ATGGATGGGCCTAGTTTTGAG     MDGPSFE       3    0
ATGGATGGGGCTCGGTTTTTT     MDGARFF       3    0
ATGGATGGTCCGAGGGAGGGT     MDGPREG       3    0
ATGGATGGTCGGGTTTCTCCG     MDGRVSP       3    0
ATGGATGGTGTGCAGGATCAT     MDGVQDH       3    0
ATGGATGGTGTTATTGGGGAG     MDGVIGE       3    0
ATGGATGTGAAGGCGACGCGT     MDVKATR       3    0
ATGGATGTGCCGGAGAATACT     MDVPENT       3    0
ATGGATGTGCCGGAGGCTTCT     MDVPEAS       3    0
ATGGATGTGGTGCGTACGAGG     MDVVRTR       3    0
ATGGATGTGTCGGATCTGAGG     MDVSDLR       3    0
ATGGATGTTCATGGGCGTCGT     MDVHGRR       3    0
ATGGATGTTCTGCATATTCAG     MDVLHIQ       3    0
ATGGATGTTTATACGTCGCCG     MDVYTSP       3    0
ATGGATTAGCTGCAGAGGAAG     MDQLQRK       3    0
ATGGATTAGGCTTATCCTTCT     MDQAYPS       3    0
ATGGATTATAAGGGTCCTACT     MDYKGPT       3    0
ATGGATTATAATCATTTTAAG     MDYNHFK       3    0
ATGGATTATATGACGGGTAAG     MDYMTGK       3    0
ATGGATTATCCTTCGAATTGG     MDYPSNW       3    0
ATGGATTCGAAGATGATTGAT     MDSKMID       3    0
ATGGATTCGACTTGGCCTAAT     MDSTWPN       3    0
ATGGATTCGTTGGGGATTTAT     MDSLGIY       3    0
ATGGATTCTCAGGCGGTGCAG     MDSQAVQ       3    0
ATGGATTCTGGTGGTTTTGGT     MDSGGFG       3    0
ATGGATTGGACGCCTACGACG     MDWTPTT       3    0
ATGGATTGGCAGCCTAGGTAT     MDWQPRY       3    0
ATGGATTGGGAGAATAAGCTG     MDWENKL       3    0
ATGGATTGGTGGAAGAATAAT     MDWWKNN       3    0
ATGGATTGTGAGCTGCTTGTG     MDCELLV       3    0
ATGGATTGTTCGACGTGTGCG     MDCSTCA       3    0
ATGGATTTGACGAGTACTGAG     MDLTSTE       3    0
ATGGATTTGCCTGATCGTGTG     MDLPDRV       3    0
ATGGATTTGCTGGCTACTCCT     MDLLATP       3    0
ATGGATTTTACGCATTAGGGT     MDFTHQG       3    0
ATGGATTTTAGGTGTCAGTGT     MDFRCQC       3    0
ATGGATTTTCCGAGGACTGTG     MDFPRTV       3    0
ATGGATTTTGTGATTACTCCG     MDFVITP       3    0
ATGGCGAAGACGTAGGCGGAG     MAKTQAE       3    0
ATGGCGAAGATTACTGGGCAG     MAKITGQ       3    0
ATGGCGAAGCATCTTGAGCGG     MAKHLER       3    0
ATGGCGAAGGCTCTTGCTTTT     MAKALAF       3    0
ATGGCGAATCATTCTCTTTGG     MANHSLW       3    0
ATGGCGAATCTGACTTATAGG     MANLTYR       3    0
ATGGCGAATGCGAGGTCGACT     MANARST       3    0
ATGGCGAATGCTCTTCATGGT     MANALHG       3    0
ATGGCGAATGGGGAGCCTACG     MANGEPT       3    0
ATGGCGACGACGCCGCTGGAT     MATTPLD       3    0
ATGGCGACGATTGCTGATCTG     MATIADL       3    0
ATGGCGACGCATATTTTTTAT     MATHIFY       3    0
ATGGCGACTAAGCATGCGCAT     MATKHAH       3    0
ATGGCGACTAGTTCGGAGCCT     MATSSEP       3    0
ATGGCGACTCTGGAGATGAGT     MATLEMS       3    0
ATGGCGACTTTGACTGATGAG     MATLTDE       3    0
ATGGCGAGGTATGGTAATGAG     MARYGNE       3    0
ATGGCGAGTACTGCGGCTCAT     MASTAAH       3    0
ATGGCGAGTCATTGGTCGTCG     MASHWSS       3    0
ATGGCGAGTGGTAATCCGATT     MASGNPI       3    0
ATGGCGATGCATCTTTAGGCT     MAMHLQA       3    0
ATGGCGATGGATACGACTGAG     MAMDTTE       3    0
ATGGCGCAGCCTAATTCGGCA     MAQPNSA       3    0
ATGGCGCAGGATTCTCGTGTG     MAQDSRV       3    0
ATGGCGCAGGCTAATTATACT     MAQANYT       3    0
ATGGCGCAGTCTACGGATACT     MAQSTDT       3    0
ATGGCGCATCATCCTCATTAG     MAHHPHQ       3    0
ATGGCGCATCATTCTAAGAAT     MAHHSKN       3    0
ATGGCGCATCTGGGTGGGCTG     MAHLGGL       3    0
ATGGCGCCGACTATGTAGGTT     MAPTMQV       3    0
ATGGCGCCGATGGCGACGAAT     MAPMATN       3    0
ATGGCGCCGATTTTGAATGTG     MAPILNV       3    0
ATGGCGCCGGCGATTCGTAGT     MAPAIRS       3    0
ATGGCGCCTCCGGAGGATGCG     MAPPEDA       3    0
ATGGCGCCTGGTCATCTTACT     MAPGHLT       3    0
ATGGCGCCTTTTGCGTTGTAG     MAPFALQ       3    0
ATGGCGCGGGAGCCGAGTGAG     MAREPSE       3    0
ATGGCGCTGACTGCTCCGACG     MALTAPT       3    0
ATGGCGCTGCAGTATCGTTCT     MALQYRS       3    0
ATGGCGCTGTCTCTGCGGATG     MALSLRM       3    0
ATGGCGCTTTCTCATAATTAG     MALSHNQ       3    0
ATGGCGGAGACTTAGAAGACG     MAETQKT       3    0
ATGGCGGAGGAGCCTACTAAT     MAEEPTN       3    0
ATGGCGGAGGAGTCTGCGATT     MAEESAI       3    0
ATGGCGGAGGCGCCGCAGTAT     MAEAPQY       3    0
ATGGCGGATCGGTCGTTGACG     MADRSLT       3    0
ATGGCGGATTTTTAGGATAAT     MADFQDN       3    0
ATGGCGGCGAGTTGGCCTGTT     MAASWPV       3    0
ATGGCGGCGGAGCAGTTTACT     MAAEQFT       3    0
ATGGCGGCGGGGGAGCATACG     MAAGEHT       3    0
ATGGCGGCGGGGTCTATTATT     MAAGSII       3    0
ATGGCGGCTGGGCGGGTTGTT     MAAGRVV       3    0
ATGGCGGGTCATCTGTCGGTG     MAGHLSV       3    0
ATGGCGGGTCGGGTTGAGCGG     MAGRVER       3    0
ATGGCGGGTGCGCAGCATAGT     MAGAQHS       3    0
ATGGCGGTGACGTTTCTTACG     MAVTFLT       3    0
ATGGCGGTTGCGAATACTTCG     MAVANTS       3    0
ATGGCGGTTTCTCGTGTGGAG     MAVSRVE       3    0
ATGGCGTAGAAGACTACTCCG     MAQKTTP       3    0
ATGGCGTATACGCCGCCTCGT     MAYTPPR       3    0
ATGGCGTATATTACGTTTGAG     MAYITFE       3    0
ATGGCGTATTATCGGGTGATG     MAYYRVM       3    0
ATGGCGTATTTTCGTAGTGGG     MAYFRSG       3    0
ATGGCGTCGGGTACGATGTAG     MASGTMQ       3    0
ATGGCGTCTTTGGGGGATGAG     MASLGDE       3    0
ATGGCGTGGCGGCAGAGTGCG     MAWRQSA       3    0
ATGGCGTGGGATCATGGTACT     MAWDHGT       3    0
ATGGCGTTGAATCCGTATCAT     MALNPYH       3    0
ATGGCGTTGCATGAGGAGAAG     MALHEEK       3    0
ATGGCGTTGGAGTCGGCGTCG     MALESAS       3    0
ATGGCGTTGTCGGGTGCGCCT     MALSGAP       3    0
ATGGCTAAGACTCAGGATCGG     MAKTQDR       3    0
ATGGCTAAGGATCATAGTACT     MAKDHST       3    0
ATGGCTAAGTAGATGTCTGTG     MAKQMSV       3    0
ATGGCTAATAAGTGGAAGCCG     MANKWKP       3    0
ATGGCTAATACTAGGAATGTG     MANTRNV       3    0
ATGGCTAATGCTAGTTTGACT     MANASLT       3    0
ATGGCTAATTATGCGAATAAT     MANYANN       3    0
ATGGCTAATTCTTCGACTATG     MANSSTM       3    0
ATGGCTACGCGGGCGATTTCT     MATRAIS       3    0
ATGGCTACGGAGCATTTGAAT     MATEHLN       3    0
ATGGCTACTCAGGAGTCTAAT     MATQESN       3    0
ATGGCTACTCATCCTTCGGGT     MATHPSG       3    0
ATGGCTACTGATCCGATGTTG     MATDPML       3    0
ATGGCTAGTTATGTTCATGGT     MASYVHG       3    0
ATGGCTATGGAGAGTCGTAAG     MAMESRK       3    0
ATGGCTATGTCTTTGCCTGAT     MAMSLPD       3    0
ATGGCTCAGCCTCTGGATGAG     MAQPLDE       3    0
ATGGCTCATAGTCAGGATGGG     MAHSQDG       3    0
ATGGCTCATGCGAAGAATATG     MAHAKNM       3    0
ATGGCTCCGAATCGGATTGAT     MAPNRID       3    0
ATGGCTCCGCGGCAGAATATG     MAPRQNM       3    0
ATGGCTCCGGGGCAGGTTCCT     MAPGQVP       3    0
ATGGCTCCTAGTGAGCCTGCT     MAPSEPA       3    0
ATGGCTCCTATGCAGGATTCT     MAPMQDS       3    0
ATGGCTCCTCATACGTATTGT     MAPHTYC       3    0
ATGGCTCCTCATGAGGCTAAT     MAPHEAN       3    0
ATGGCTCCTCCTCTTCCTCAT     MAPPLPH       3    0
ATGGCTCCTGATCCGTGGTAG     MAPDPWQ       3    0
ATGGCTCCTGATGGGCTTTCG     MAPDGLS       3    0
ATGGCTCCTGATGTGCGTTCG     MAPDVRS       3    0
ATGGCTCCTGCTGGGCTGTAG     MAPAGLQ       3    0
ATGGCTCCTGGGAAGTCGCAG     MAPGKSQ       3    0
ATGGCTCGTCATGGGGCGACT     MARHGAT       3    0
ATGGCTCTTGATTTGCCGACT     MALDLPT       3    0
ATGGCTGAGAGTCAGACTTAG     MAESQTQ       3    0
ATGGCTGAGCCTATGCTGACG     MAEPMLT       3    0
ATGGCTGATCCGCGGACTGAT     MADPRTD       3    0
ATGGCTGATCCGGCGCCTAAG     MADPAPK       3    0
ATGGCTGATGAGATTATTGCG     MADEIIA       3    0
ATGGCTGATGCTTAGCTGTCT     MADAQLS       3    0
ATGGCTGATTCTAATCTGGAT     MADSNLD       3    0
ATGGCTGCGCCGACGCGTATT     MAAPTRI       3    0
ATGGCTGCGGCTCCTATGCAG     MAAAPMQ       3    0
ATGGCTGCGTTGACGAATAAT     MAALTNN       3    0
ATGGCTGCTGCTTTTCCTGCG     MAAAFPA       3    0
ATGGCTGGGACTCTTTATGAT     MAGTLYD       3    0
ATGGCTGGGGTGCTTAATATT     MAGVLNI       3    0
ATGGCTGGTGTGGTTATGACT     MAGVVMT       3    0
ATGGCTGGTTCGACTTTTCGG     MAGSTFR       3    0
ATGGCTGTGACTAAGAGTGCT     MAVTKSA       3    0
ATGGCTGTTGAGACTACTTTG     MAVETTL       3    0
ATGGCTTAGAAGAGTCATCCT     MAQKSHP       3    0
ATGGCTTAGGGGATTAATAAT     MAQGINN       3    0
ATGGCTTATAAGGATGGGAAT     MAYKDGN       3    0
ATGGCTTATGAGGAGCGTCCG     MAYEERP       3    0
ATGGCTTCGAAGACGACGATG     MASKTTM       3    0
ATGGCTTCGACTGATTCGCAT     MASTDSH       3    0
ATGGCTTCTTCGTCGCAGAGG     MASSSQR       3    0
ATGGCTTGTACTTCGGGGAAG     MACTSGK       3    0
ATGGCTTTGACTAATCTTGCG     MALTNLA       3    0
ATGGCTTTGTCTCGGTCGGGT     MALSRSG       3    0
ATGGCTTTTCCGTATCCGTCG     MAFPYPS       3    0
ATGGCTTTTGAGAGTATGCAT     MAFESMH       3    0
ATGGGGAAGCCTCTTCATCTG     MGKPLHL       3    0
ATGGGGAAGGTGTCGCCTAGG     MGKVSPR       3    0
ATGGGGAAGTATCATCCTCTG     MGKYHPL       3    0
ATGGGGAATACTTTGTGGGTG     MGNTLWV       3    0
ATGGGGAATCGGAGTGATTGG     MGNRSDW       3    0
ATGGGGAATGATTATGATCAG     MGNDYDQ       3    0
ATGGGGAATTTGAATATGGAG     MGNLNME       3    0
ATGGGGACGACTATGCTGACG     MGTTMLT       3    0
ATGGGGACGGAGCCGAGGTTT     MGTEPRF       3    0
ATGGGGACGGGTACTAATTTT     MGTGTNF       3    0
ATGGGGACGGTTGCTACGTTG     MGTVATL       3    0
ATGGGGACTCCGTAGACGTGG     MGTPQTW       3    0
ATGGGGACTCGGATTTCTTTT     MGTRISF       3    0
ATGGGGACTTTTCGTATTTCG     MGTFRIS       3    0
ATGGGGAGGATTGAGATGTAT     MGRIEMY       3    0
ATGGGGAGTAATCCTTCTATT     MGSNPSI       3    0
ATGGGGAGTGATTAGAAGTTT     MGSDQKF       3    0
ATGGGGAGTGGGGCGCTTCGG     MGSGALR       3    0
ATGGGGAGTGGTGGTGTGTTT     MGSGGVF       3    0
ATGGGGATGGATATGGCTCAT     MGMDMAH       3    0
ATGGGGATGTAGGCTGTTCAG     MGMQAVQ       3    0
ATGGGGCAGACGGTGCATAGG     MGQTVHR       3    0
ATGGGGCAGACGTGGAATCGG     MGQTWNR       3    0
ATGGGGCAGCTGGCTGAGGCG     MGQLAEA       3    0
ATGGGGCAGGGTAATATTTTG     MGQGNIL       3    0
ATGGGGCATCCGGATACTATT     MGHPDTI       3    0
ATGGGGCCGACTTATGGTGGT     MGPTYGG       3    0
ATGGGGCCGATGGTTTATGTG     MGPMVYV       3    0
ATGGGGCCGCTTAAGGGTGTG     MGPLKGV       3    0
ATGGGGCCGGTGCCGGAGTCG     MGPVPES       3    0
ATGGGGCCGGTTGATCCTAAG     MGPVDPK       3    0
ATGGGGCCTATGGGTAATGTT     MGPMGNV       3    0
ATGGGGCCTGCGAGTACTAAG     MGPASTK       3    0
ATGGGGCCTGCGTCGTATTCG     MGPASYS       3    0
ATGGGGCCTGTGCTTAATCTT     MGPVLNL       3    0
ATGGGGCGGCCTCTTGCGCAG     MGRPLAQ       3    0
ATGGGGCGGGAGATGTCTAGT     MGREMSS       3    0
ATGGGGCTGTGTTGTAGGAAT     MGLCCRN       3    0
ATGGGGCTTAATCCGATTGCT     MGLNPIA       3    0
ATGGGGCTTCAGACTCATGTT     MGLQTHV       3    0
ATGGGGGAGCGGGTGCAGATG     MGERVQM       3    0
ATGGGGGAGTGTTAGGGTAGT     MGECQGS       3    0
ATGGGGGATAATCCGCCTATG     MGDNPPM       3    0
ATGGGGGATCATAAGAATGCT     MGDHKNA       3    0
ATGGGGGATGCTTTGGTTGAT     MGDALVD       3    0
ATGGGGGCGAAGTCTGCGTCT     MGAKSAS       3    0
ATGGGGGCGGTGCGTTATGCT     MGAVRYA       3    0
ATGGGGGCTATGGATAAGTAT     MGAMDKY       3    0
ATGGGGGCTCGTCCTTTTACG     MGARPFT       3    0
ATGGGGGCTCTTAATTTTAGT     MGALNFS       3    0
ATGGGGGCTGAGCATCGTACT     MGAEHRT       3    0
ATGGGGGGTATTGAGATGAGT     MGGIEMS       3    0
ATGGGGGTGCCTTCTTAGAGT     MGVPSQS       3    0
ATGGGGGTGGTGAGGCAGTTT     MGVVRQF       3    0
ATGGGGGTTCAGTCGAAGTCT     MGVQSKS       3    0
ATGGGGTAGACTGAGAGTATG     MGQTESM       3    0
ATGGGGTAGGGTATGATTTTG     MGQGMIL       3    0
ATGGGGTATCCGGTTTCGTAT     MGYPVSY       3    0
ATGGGGTCGACTCAGAGGACG     MGSTQRT       3    0
ATGGGGTCGACTCCGCTTATT     MGSTPLI       3    0
ATGGGGTCTAGTGGGCGGGCT     MGSSGRA       3    0
ATGGGGTCTCTGTAGGATACG     MGSLQDT       3    0
ATGGGGTCTGCGGTTCATTAT     MGSAVHY       3    0
ATGGGGTCTTAGAGTGTTCAT     MGSQSVH       3    0
ATGGGGTGGCTGGATACTAAT     MGWLDTN       3    0
ATGGGGTGGGATAATCGTCAG     MGWDNRQ       3    0
ATGGGGTGTACGAGGATTTGT     MGCTRIC       3    0
ATGGGGTGTTCGGTTTATCGG     MGCSVYR       3    0
ATGGGGTTGGTGATTACGGCT     MGLVITA       3    0
ATGGGGTTTAAGCATAGGTCG     MGFKHRS       3    0
ATGGGGTTTAGTACGCCTGTT     MGFSTPV       3    0
ATGGGGTTTCATCCTCTTGTG     MGFHPLV       3    0
ATGGGGTTTGATATTCGGACT     MGFDIRT       3    0
ATGGGTAAGAATCCGCCTTAG     MGKNPPQ       3    0
ATGGGTAAGACGATGCCTTAG     MGKTMPQ       3    0
ATGGGTAAGCCGACTTAGGTG     MGKPTQV       3    0
ATGGGTAAGGATTGTGCTTAG     MGKDCAQ       3    0
ATGGGTAAGTGGGTTACTGAT     MGKWVTD       3    0
ATGGGTAATAGTACTAATGAG     MGNSTNE       3    0
ATGGGTAATAGTGTTGTTGTT     MGNSVVV       3    0
ATGGGTAATCATAGTATTTCT     MGNHSIS       3    0
ATGGGTAATGGGGTTGTTCCG     MGNGVVP       3    0
ATGGGTAATGTGACTCTGACG     MGNVTLT       3    0
ATGGGTAATGTTATTCATAGG     MGNVIHR       3    0
ATGGGTACGACTAAGCCTCAG     MGTTKPQ       3    0
ATGGGTACGTATGAGGTGTTT     MGTYEVF       3    0
ATGGGTACGTTGCAGCAGCAT     MGTLQQH       3    0
ATGGGTACTAATCCGCTTGCT     MGTNPLA       3    0
ATGGGTACTAGGGATCCTTAG     MGTRDPQ       3    0
ATGGGTACTAGTGAGTCGAAT     MGTSESN       3    0
ATGGGTACTATGCATGATATT     MGTMHDI       3    0
ATGGGTACTGGGCTTAAGCTT     MGTGLKL       3    0
ATGGGTACTGTTGGTCCGAAG     MGTVGPK       3    0
ATGGGTAGGAGTCATGAGGTT     MGRSHEV       3    0
ATGGGTAGTGATCCTGCTTGG     MGSDPAW       3    0
ATGGGTAGTGGGTCTCCTGAT     MGSGSPD       3    0
ATGGGTATGAAGTCGAGTAGG     MGMKSSR       3    0
ATGGGTATGCCTCGTCCTTCT     MGMPRPS       3    0
ATGGGTATGCGGCAGGAGAAT     MGMRQEN       3    0
ATGGGTATGGCTAGTCATGCG     MGMASHA       3    0
ATGGGTATTAATTCGGTGTTG     MGINSVL       3    0
ATGGGTATTCATATGCGGATG     MGIHMRM       3    0
ATGGGTATTTTGGAGTCGTCG     MGILESS       3    0
ATGGGTCAGCGTCTTAGTGAG     MGQRLSE       3    0
ATGGGTCAGGAGGTTCTGCAT     MGQEVLH       3    0
ATGGGTCAGGCTCGGAATGCG     MGQARNA       3    0
ATGGGTCAGGGGGATTGGCAG     MGQGDWQ       3    0
ATGGGTCATACGTCTCTTCGT     MGHTSLR       3    0
ATGGGTCATCAGTCGTTGCAG     MGHQSLQ       3    0
ATGGGTCATGTTAATCATTTG     MGHVNHL       3    0
ATGGGTCCGAAGCCTGCTATG     MGPKPAM       3    0
ATGGGTCCGGAGAGTCCGGCG     MGPESPA       3    0
ATGGGTCCGTTTAAGCCGAAG     MGPFKPK       3    0
ATGGGTCCTATGAGGCCTACT     MGPMRPT       3    0
ATGGGTCCTGATCAGTCTCGG     MGPDQSR       3    0
ATGGGTCCTGCGTTGTGGCAT     MGPALWH       3    0
ATGGGTCCTGGTCTTCTGCTT     MGPGLLL       3    0
ATGGGTCCTTGTCTGTGTCCG     MGPCLCP       3    0
ATGGGTCGGGCGGATCCGCAG     MGRADPQ       3    0
ATGGGTCGTAGTGGGCTGAGT     MGRSGLS       3    0
ATGGGTCGTGAGCAGGGGAAG     MGREQGK       3    0
ATGGGTCTGACTGCTTAGCTT     MGLTAQL       3    0
ATGGGTCTGGCGATGAAGGCG     MGLAMKA       3    0
ATGGGTCTTAATCGTTCGTAG     MGLNRSQ       3    0
ATGGGTCTTACTCCTCCTTCG     MGLTPPS       3    0
ATGGGTCTTGATGCTGAGACG     MGLDAET       3    0
ATGGGTCTTGCGAGTATTAAT     MGLASIN       3    0
ATGGGTCTTGCTGATAGTACT     MGLADST       3    0
ATGGGTCTTTGGACTCCTGAG     MGLWTPE       3    0
ATGGGTGAGCGGAATACGACG     MGERNTT       3    0
ATGGGTGAGCTGCGTTATACT     MGELRYT       3    0
ATGGGTGAGGTGTCGGTGGCG     MGEVSVA       3    0
ATGGGTGAGGTTCCGCGTAGT     MGEVPRS       3    0
ATGGGTGATATTACGTGGTTT     MGDITWF       3    0
ATGGGTGATGGTCCGAGGGCT     MGDGPRA       3    0
ATGGGTGATTCGATGGTTTCG     MGDSMVS       3    0
ATGGGTGCGGGGTGTTGTGTG     MGAGCCV       3    0
ATGGGTGCGTTGACTAGGGAT     MGALTRD       3    0
ATGGGTGCGTTGGCGACGTAT     MGALATY       3    0
ATGGGTGCTAGTAAGCTGCAT     MGASKLH       3    0
ATGGGTGCTCCGCGTGTGTGT     MGAPRVC       3    0
ATGGGTGCTGAGGCTGTTACT     MGAEAVT       3    0
ATGGGTGGGATTCTTACTACT     MGGILTT       3    0
ATGGGTGGGCGTATTGCGGAG     MGGRIAE       3    0
ATGGGTGGGCGTGCTTATTAT     MGGRAYY       3    0
ATGGGTGGTATTCTGGTGTTT     MGGILVF       3    0
ATGGGTGGTCAGACGGGTGAT     MGGQTGD       3    0
ATGGGTGGTCATACTATTCCT     MGGHTIP       3    0
ATGGGTGGTGATAGTATGCAT     MGGDSMH       3    0
ATGGGTGGTGTTCCGCCTTAT     MGGVPPY       3    0
ATGGGTGGTGTTCTGACGACG     MGGVLTT       3    0
ATGGGTGTGAGTTCTCTGGTT     MGVSSLV       3    0
ATGGGTGTGTCTTGGTCGATG     MGVSWSM       3    0
ATGGGTGTTACGCCGAAGTTT     MGVTPKF       3    0
ATGGGTGTTGATGGTCCTATG     MGVDGPM       3    0
ATGGGTGTTGCGTATGCTCTT     MGVAYAL       3    0
ATGGGTGTTGGTTTGTGGCGT     MGVGLWR       3    0
ATGGGTTAGATGGCTCCTCGG     MGQMAPR       3    0
ATGGGTTATCTTTATGAGCGT     MGYLYER       3    0
ATGGGTTCGACGTTTACTGAG     MGSTFTE       3    0
ATGGGTTCGCTTGGGAAGGCG     MGSLGKA       3    0
ATGGGTTCGTCGCATTCGCTT     MGSSHSL       3    0
ATGGGTTCTATTGCGGCGCGT     MGSIAAR       3    0
ATGGGTTCTTATCAGGATAAT     MGSYQDN       3    0
ATGGGTTCTTCTACTTAGATG     MGSSTQM       3    0
ATGGGTTCTTTTGAGGTTCGT     MGSFEVR       3    0
ATGGGTTGGAATAGTGTGTAT     MGWNSVY       3    0
ATGGGTTGGCTTACGCAGTAT     MGWLTQY       3    0
ATGGGTTTGGCTGCTCGGTAG     MGLAARQ       3    0
ATGGTGAAGAGTATGAGTACG     MVKSMST       3    0
ATGGTGAAGATTGGGATGCCT     MVKIGMP       3    0
ATGGTGAAGTTTTCGTCTTAT     MVKFSSY       3    0
ATGGTGAATACTAATCTGAGT     MVNTNLS       3    0
ATGGTGAATCCGTGGCATTTG     MVNPWHL       3    0
ATGGTGAATTCGCTTAAGGAT     MVNSLKD       3    0
ATGGTGACGAATGTTTTTAGT     MVTNVFS       3    0
ATGGTGACGACGCCTTCGCGG     MVTTPSR       3    0
ATGGTGACGACGGGTACGGCG     MVTTGTA       3    0
ATGGTGACGACTCCTGTGCGG     MVTTPVR       3    0
ATGGTGACGATGTAGACTTGG     MVTMQTW       3    0
ATGGTGACGGCGTCGAGGACT     MVTASRT       3    0
ATGGTGACGTATGCTTAGACT     MVTYAQT       3    0
ATGGTGACTAAGTTGCAGGAG     MVTKLQE       3    0
ATGGTGACTAGTCATGCGCTG     MVTSHAL       3    0
ATGGTGACTCCGACTCGTATG     MVTPTRM       3    0
ATGGTGACTCGGAATCATATT     MVTRNHI       3    0
ATGGTGACTGATCGTGTGAGT     MVTDRVS       3    0
ATGGTGAGGACTTTTAAGGTT     MVRTFKV       3    0
ATGGTGAGTATTGGGTCGGCT     MVSIGSA       3    0
ATGGTGAGTGGGTTGAGTCCG     MVSGLSP       3    0
ATGGTGATTAATATTAGTACT     MVINIST       3    0
ATGGTGATTGTTATTGGGAGT     MVIVIGS       3    0
ATGGTGCAGAGTATGCGTCAG     MVQSMRQ       3    0
ATGGTGCAGGATATTCATTTG     MVQDIHL       3    0
ATGGTGCAGGATGAGTTTTTT     MVQDEFF       3    0
ATGGTGCAGGCTCGTCATCAG     MVQARHQ       3    0
ATGGTGCATAAGCCGCATACT     MVHKPHT       3    0
ATGGTGCATCATCCTTTTGAG     MVHHPFE       3    0
ATGGTGCATCCTAATTTGTGG     MVHPNLW       3    0
ATGGTGCATGAGACGGGGACG     MVHETGT       3    0
ATGGTGCATTCGCCTTTTAAT     MVHSPFN       3    0
ATGGTGCATTTGGGGCATCTG     MVHLGHL       3    0
ATGGTGCCGATGACGTATCTT     MVPMTYL       3    0
ATGGTGCCGCCTGGTCTGGAT     MVPPGLD       3    0
ATGGTGCCTACGCTTAGGTCT     MVPTLRS       3    0
ATGGTGCCTCATGTTAGGCAT     MVPHVRH       3    0
ATGGTGCCTGAGTTGTGGCGG     MVPELWR       3    0
ATGGTGCCTTAGAAGTCTAAT     MVPQKSN       3    0
ATGGTGCCTTTTCCGCGTACG     MVPFPRT       3    0
ATGGTGCGGAATGCTAATGTT     MVRNANV       3    0
ATGGTGCGGAGTCAGACGTGG     MVRSQTW       3    0
ATGGTGCGGCAGGGTCTTATT     MVRQGLI       3    0
ATGGTGCGTAGTGATCAGAGT     MVRSDQS       3    0
ATGGTGCTTCGGCCTTTGCTT     MVLRPLL       3    0
ATGGTGGAGATGGGGATGCCG     MVEMGMP       3    0
ATGGTGGAGCAGAGGCGTGCT     MVEQRRA       3    0
ATGGTGGAGGTGCATTTGCCG     MVEVHLP       3    0
ATGGTGGAGTATTATGCGAAT     MVEYYAN       3    0
ATGGTGGAGTCTGGTATGGTT     MVESGMV       3    0
ATGGTGGATATGCTGCCTTAT     MVDMLPY       3    0
ATGGTGGCGCCTTGGCTTGCG     MVAPWLA       3    0
ATGGTGGCGGGGAATGAGAAG     MVAGNEK       3    0
ATGGTGGCGTATGCGACTCAG     MVAYATQ       3    0
ATGGTGGCTAATCAGGATAAT     MVANQDN       3    0
ATGGTGGCTACTAGGTCGTAG     MVATRSQ       3    0
ATGGTGGCTACTGCGGCTCCT     MVATAAP       3    0
ATGGTGGCTGCGGCTGATATT     MVAAADI       3    0
ATGGTGGCTGGTAGTAATCTT     MVAGSNL       3    0
ATGGTGGGGGTGTCGTTGACG     MVGVSLT       3    0
ATGGTGGGTCAGTTGTGTCAT     MVGQLCH       3    0
ATGGTGGTGAAGGATATGACT     MVVKDMT       3    0
ATGGTGGTGGAGGGTAAGTAT     MVVEGKY       3    0
ATGGTGGTTAATTCGAAGGTG     MVVNSKV       3    0
ATGGTGGTTGCGCAGGTGCAT     MVVAQVH       3    0
ATGGTGTAGGCTCTTACTGTG     MVQALTV       3    0
ATGGTGTATAATCATCTTACG     MVYNHLT       3    0
ATGGTGTATCATGAGCTGTAT     MVYHELY       3    0
ATGGTGTATCCGCATATGGCG     MVYPHMA       3    0
ATGGTGTATGGGAATGCGTCT     MVYGNAS       3    0
ATGGTGTCGAATATGCTTCTT     MVSNMLL       3    0
ATGGTGTCGAATCAGACGTAT     MVSNQTY       3    0
ATGGTGTCGAATTCTATGGCG     MVSNSMA       3    0
ATGGTGTCGAGTTCTAGTCAT     MVSSSSH       3    0
ATGGTGTCGAGTTTTCATTAG     MVSSFHQ       3    0
ATGGTGTCGATGCCTCCGTCT     MVSMPPS       3    0
ATGGTGTCGTGGATGGATATT     MVSWMDI       3    0
ATGGTGTCTCGTCCTATTTCG     MVSRPIS       3    0
ATGGTGTCTGATACGCAGGAT     MVSDTQD       3    0
ATGGTGTCTGGTGATTTTAGG     MVSGDFR       3    0
ATGGTGTTGTCTACTCAGTCT     MVLSTQS       3    0
ATGGTGTTTCCGAGGGCGCTT     MVFPRAL       3    0
ATGGTTAAGACGGGTGGGAAT     MVKTGGN       3    0
ATGGTTAAGCATACTGCGGCT     MVKHTAA       3    0
ATGGTTAAGCTTCCGAATTGG     MVKLPNW       3    0
ATGGTTAAGCTTTCGTGGGAT     MVKLSWD       3    0
ATGGTTAATATTCTTAAGAAT     MVNILKN       3    0
ATGGTTAATCAGCCTCATAAG     MVNQPHK       3    0
ATGGTTAATCCTGATGTTGAT     MVNPDVD       3    0
ATGGTTAATGGTGCGAAGACG     MVNGAKT       3    0
ATGGTTAATTATAAGGGTGAT     MVNYKGD       3    0
ATGGTTACGAATTGGATGAAG     MVTNWMK       3    0
ATGGTTACGTAGGTTTCGATT     MVTQVSI       3    0
ATGGTTACTAGGCTTATGACT     MVTRLMT       3    0
ATGGTTACTGAGTGGGTGCTT     MVTEWVL       3    0
ATGGTTACTGCGGCTGTGTTT     MVTAAVF       3    0
ATGGTTACTGCTGGTTCTACT     MVTAGST       3    0
ATGGTTACTGTGTCTGGTATG     MVTVSGM       3    0
ATGGTTAGGCCGTCTAGTGTG     MVRPSSV       3    0
ATGGTTAGTCAGACTGCTATG     MVSQTAM       3    0
ATGGTTAGTGATGGTCATGGG     MVSDGHG       3    0
ATGGTTATTAAGGATGTTGGT     MVIKDVG       3    0
ATGGTTCAGAGTATTAGGATT     MVQSIRI       3    0
ATGGTTCATATTGATAAGGGT     MVHIDKG       3    0
ATGGTTCATGTTTATCATTTT     MVHVYHF       3    0
ATGGTTCATTCTCGGATGCTG     MVHSRML       3    0
ATGGTTCCGAAGAAGTATCCT     MVPKKYP       3    0
ATGGTTCCGAATAGGTATCCT     MVPNRYP       3    0
ATGGTTCCGAGGATTCTGCAG     MVPRILQ       3    0
ATGGTTCCGCTTCATGATTAG     MVPLHDQ       3    0
ATGGTTCCGGATCCTACGCAT     MVPDPTH       3    0
ATGGTTCCGGATGTTGGTTGG     MVPDVGW       3    0
ATGGTTCCGGTTGCGAGGGAG     MVPVARE       3    0
ATGGTTCCGTTGCATTTGGTG     MVPLHLV       3    0
ATGGTTCCTCCTCTTGCTAGT     MVPPLAS       3    0
ATGGTTCCTTGGCTTGGTTCG     MVPWLGS       3    0
ATGGTTCGGAGTGCTCATGAT     MVRSAHD       3    0
ATGGTTCGGATGCCTGCGCAG     MVRMPAQ       3    0
ATGGTTCGGTCTTCTATTGGT     MVRSSIG       3    0
ATGGTTCGTCCGCTTGTGGGT     MVRPLVG       3    0
ATGGTTCTGGTGCCTGAGCGG     MVLVPER       3    0
ATGGTTGAGAAGGGGGCTAGT     MVEKGAS       3    0
ATGGTTGATCGGCATAGTGCG     MVDRHSA       3    0
ATGGTTGATGCTGAGTCTTAG     MVDAESQ       3    0
ATGGTTGATGTGGCGTATGGG     MVDVAYG       3    0
ATGGTTGCGCCGGGGGCGTCT     MVAPGAS       3    0
ATGGTTGCGGGGGATCTTGAT     MVAGDLD       3    0
ATGGTTGCGGGGGATTATCCG     MVAGDYP       3    0
ATGGTTGCGTGTCCTGATTCT     MVACPDS       3    0
ATGGTTGCTAAGCATCTGTCG     MVAKHLS       3    0
ATGGTTGCTCCTGCTTGGAAG     MVAPAWK       3    0
ATGGTTGCTGGGCTGTCTAAT     MVAGLSN       3    0
ATGGTTGCTTCGGCGCGTGGT     MVASARG       3    0
ATGGTTGGGATGTGGTCGAGG     MVGMWSR       3    0
ATGGTTGGGTCTACGACTCAG     MVGSTTQ       3    0
ATGGTTGGTGCGTTGGATCAT     MVGALDH       3    0
ATGGTTGGTGGGACTTTGCAG     MVGGTLQ       3    0
ATGGTTGGTGGTCCTATGGGT     MVGGPMG       3    0
ATGGTTGTTAATACTCTGTCG     MVVNTLS       3    0
ATGGTTGTTACGCTTGCTCGT     MVVTLAR       3    0
ATGGTTTAGAAGCAGATGTCT     MVQKQMS       3    0
ATGGTTTAGACGAAGCCTATT     MVQTKPI       3    0
ATGGTTTATACTTATCCTTGG     MVYTYPW       3    0
ATGGTTTATCATAAGCCGGAG     MVYHKPE       3    0
ATGGTTTATGAGTAGGTGCTT     MVYEQVL       3    0
ATGGTTTCGAAGACGATTCGT     MVSKTIR       3    0
ATGGTTTCGAAGGCGCAGGCT     MVSKAQA       3    0
ATGGTTTCGAAGGCGTTGTAT     MVSKALY       3    0
ATGGTTTCGAATATTCCTAAG     MVSNIPK       3    0
ATGGTTTCTATGCATAAGTAG     MVSMHKQ       3    0
ATGGTTTCTTCTGGGTTGAAT     MVSSGLN       3    0
ATGGTTTGGAGTAATTTTGGT     MVWSNFG       3    0
ATGGTTTGGTCTCCGGTTAAT     MVWSPVN       3    0
ATGGTTTGTCGGGAGCGTTGT     MVCRERC       3    0
ATGGTTTGTTCGCGTGATGAG     MVCSRDE       3    0
ATGGTTTTGTGTGATTCGCCG     MVLCDSP       3    0
ATGGTTTTTAGTCAGTATACG     MVFSQYT       3    0
ATGGTTTTTCGGCAGGATGGT     MVFRQDG       3    0
ATGGTTTTTGATATTGCGGTT     MVFDIAV       3    0
ATGTAGAAGACGTATTCGGCT     MQKTYSA       3    0
ATGTAGAAGCAGCCGACTATT     MQKQPTI       3    0
ATGTAGAAGCCTGATTGTGCG     MQKPDCA       3    0
ATGTAGAAGGATAATCTTCCT     MQKDNLP       3    0
ATGTAGAAGTTTGCTATGTTG     MQKFAML       3    0
ATGTAGAATACGCATACGCTG     MQNTHTL       3    0
ATGTAGAATCCTCATCTTATT     MQNPHLI       3    0
ATGTAGAATTGGTCGACGCGG     MQNWSTR       3    0
ATGTAGACGATGAAGCTGGAG     MQTMKLE       3    0
ATGTAGACGCTTATGTCGTTG     MQTLMSL       3    0
ATGTAGACGTTTCCGGGTAGT     MQTFPGS       3    0
ATGTAGACTCCTATTCTGATT     MQTPILI       3    0
ATGTAGACTCTTAATCATTCT     MQTLNHS       3    0
ATGTAGAGTCATATGAATCCT     MQSHMNP       3    0
ATGTAGATGAAGTTTGAGGCG     MQMKFEA       3    0
ATGTAGATGAATCTTATGACT     MQMNLMT       3    0
ATGTAGATGAGTAAGCTTGCT     MQMSKLA       3    0
ATGTAGATGCATTCTCTTCCT     MQMHSLP       3    0
ATGTAGATGCCGCCGGGGCAG     MQMPPGQ       3    0
ATGTAGATGGAGCCGTCGGCG     MQMEPSA       3    0
ATGTAGATGGCGCCGATTAAG     MQMAPIK       3    0
ATGTAGATGGGTCGGAGTATT     MQMGRSI       3    0
ATGTAGATTCAGACGACGCAT     MQIQTTH       3    0
ATGTAGCTGATTCATGAGATG     MQLIHEM       3    0
ATGTAGCTGCCGGCTACTGTT     MQLPATV       3    0
ATGTAGGAGCTGTGGCTGTAT     MQELWLY       3    0
ATGTAGGATAATACTGGTCCT     MQDNTGP       3    0
ATGTAGGATACTGAGCGTTGG     MQDTERW       3    0
ATGTAGGATCAGACTGCTAAT     MQDQTAN       3    0
ATGTAGGATGAGAGGCTGATT     MQDERLI       3    0
ATGTAGGATGATTCGAGTGCT     MQDDSSA       3    0
ATGTAGGATGCTCATTCGAGT     MQDAHSS       3    0
ATGTAGGCGACTCCGTTTGCG     MQATPFA       3    0
ATGTAGGCGCCGGCGGAGTCT     MQAPAES       3    0
ATGTAGGCGCTTCGTCCGAGG     MQALRPR       3    0
ATGTAGGCTACTATGTCGCTT     MQATMSL       3    0
ATGTAGGCTCAGTTTGAGGCG     MQAQFEA       3    0
ATGTAGGCTGCTCCTGAGCTG     MQAAPEL       3    0
ATGTAGGGTAATGATGCTGCG     MQGNDAA       3    0
ATGTAGGGTCGGCCTATGTAT     MQGRPMY       3    0
ATGTAGGGTTCTCTTACTCTG     MQGSLTL       3    0
ATGTAGGTGAGGACTAGTAAT     MQVRTSN       3    0
ATGTAGGTGGGTCATGGGTCG     MQVGHGS       3    0
ATGTAGGTTAAGGATCGTACT     MQVKDRT       3    0
ATGTAGGTTTTGGATACTCAG     MQVLDTQ       3    0
ATGTATAAGAAGATTGCTCAT     MYKKIAH       3    0
ATGTATAAGCCGTCGAGTAAT     MYKPSSN       3    0
ATGTATAATGTGGAGACTCTG     MYNVETL       3    0
ATGTATACGGCTGGGCCTCTG     MYTAGPL       3    0
ATGTATACGGGGCTTATGGCG     MYTGLMA       3    0
ATGTATACGTTGGATGGTGGT     MYTLDGG       3    0
ATGTATACTAAGTCTCAGATT     MYTKSQI       3    0
ATGTATACTGCTGAGGTTCGG     MYTAEVR       3    0
ATGTATACTGGTGCGATTAAG     MYTGAIK       3    0
ATGTATACTTCGATTCTTCCT     MYTSILP       3    0
ATGTATACTTTTCCTTATTAT     MYTFPYY       3    0
ATGTATAGTCCGCCTCAGCTT     MYSPPQL       3    0
ATGTATAGTCCGTCGAGTCTG     MYSPSSL       3    0
ATGTATAGTGCGAATTCTCAG     MYSANSQ       3    0
ATGTATAGTGGTAATGGTACT     MYSGNGT       3    0
ATGTATATGGATGTTCATTTG     MYMDVHL       3    0
ATGTATATTGGTAGGGTTTCT     MYIGRVS       3    0
ATGTATATTTCGAATGCGGAT     MYISNAD       3    0
ATGTATCAGAAGGAGCAGGAT     MYQKEQD       3    0
ATGTATCAGACGAATCTTAAT     MYQTNLN       3    0
ATGTATCAGCAGCAGTATAGG     MYQQQYR       3    0
ATGTATCAGCCTTAGAAGAAG     MYQPQKK       3    0
ATGTATCAGGGTCCTTTTAAG     MYQGPFK       3    0
ATGTATCAGGTTGCTATTAAT     MYQVAIN       3    0
ATGTATCATGAGAGTAGGCTT     MYHESRL       3    0
ATGTATCATGAGCAGTATCCG     MYHEQYP       3    0
ATGTATCATGATCTTAGGTCT     MYHDLRS       3    0
ATGTATCATGATGCTACTCCG     MYHDATP       3    0
ATGTATCATTATGATCGTAAT     MYHYDRN       3    0
ATGTATCCGACGCCGTCTTTG     MYPTPSL       3    0
ATGTATCCGAGGCCGTTTCCG     MYPRPFP       3    0
ATGTATCCGATTATTGATCTG     MYPIIDL       3    0
ATGTATCCGCTTGCGACTGCG     MYPLATA       3    0
ATGTATCCTACTAGGGAGAAG     MYPTREK       3    0
ATGTATCCTAGTAAGAGTACG     MYPSKST       3    0
ATGTATCCTCTGGAGGATTAT     MYPLEDY       3    0
ATGTATCCTCTTTCTACGTTG     MYPLSTL       3    0
ATGTATCCTGCTCAGACTAAG     MYPAQTK       3    0
ATGTATCGGAGTGAGCCGTAT     MYRSEPY       3    0
ATGTATCGGGGTGGTAATGGT     MYRGGNG       3    0
ATGTATCGGTTTGATAATCAG     MYRFDNQ       3    0
ATGTATCGTCCTTTGGTGAGT     MYRPLVS       3    0
ATGTATCTGCAGACGAATTAT     MYLQTNY       3    0
ATGTATCTTAATCCTCATTAG     MYLNPHQ       3    0
ATGTATGAGAAGTGGACGCAG     MYEKWTQ       3    0
ATGTATGAGAGTTGGTCTCCT     MYESWSP       3    0
ATGTATGAGGCGCATTCTGTT     MYEAHSV       3    0
ATGTATGAGGTTACGCTTAGT     MYEVTLS       3    0
ATGTATGAGTTGAATGTTTTG     MYELNVL       3    0
ATGTATGATACGAGGTTTAGG     MYDTRFR       3    0
ATGTATGATAGTCTTTGTGAG     MYDSLCE       3    0
ATGTATGATCCGATTCAGGAG     MYDPIQE       3    0
ATGTATGATCCGCATACTTCT     MYDPHTS       3    0
ATGTATGATCCGGCGCTTCGG     MYDPALR       3    0
ATGTATGATCTTGCTACTTTT     MYDLATF       3    0
ATGTATGATGTTTTGGATACG     MYDVLDT       3    0
ATGTATGATTCGAGGGCGACG     MYDSRAT       3    0
ATGTATGCGTCTAATACTTCG     MYASNTS       3    0
ATGTATGCTCATGTTAAGGCT     MYAHVKA       3    0
ATGTATGCTCCTCAGCAGCGT     MYAPQQR       3    0
ATGTATGCTGGGCGTGCGTGG     MYAGRAW       3    0
ATGTATGCTTAGACGATGATT     MYAQTMI       3    0
ATGTATGGGCATGCGCCGATG     MYGHAPM       3    0
ATGTATGGGCCTGCGATTGTT     MYGPAIV       3    0
ATGTATGGGGTTTATCTTACT     MYGVYLT       3    0
ATGTATGGTAATTGGACGGGG     MYGNWTG       3    0
ATGTATGGTCTGCGTGCTCCT     MYGLRAP       3    0
ATGTATGGTGAGGTGGCGCCG     MYGEVAP       3    0
ATGTATGTGAATAATCGTGTG     MYVNNRV       3    0
ATGTATGTGCCTACTGCGCAG     MYVPTAQ       3    0
ATGTATGTGGATGAGATTCGT     MYVDEIR       3    0
ATGTATGTGGATTCTTCGAAT     MYVDSSN       3    0
ATGTATGTGTATTTGCCTATT     MYVYLPI       3    0
ATGTATGTTCCGGCGAGTACG     MYVPAST       3    0
ATGTATTCGACTATTCTTATT     MYSTILI       3    0
ATGTATTCGCAGGCTAATACT     MYSQANT       3    0
ATGTATTCGCATTCGATGATT     MYSHSMI       3    0
ATGTATTCTCCTATTCAGATT     MYSPIQI       3    0
ATGTATTCTGTGAATCCGCGG     MYSVNPR       3    0
ATGTCACATCATCTTCGGGAG     MSHHLRE       3    0
ATGTCGAAGACGCTGACTACT     MSKTLTT       3    0
ATGTCGAAGGCGAGTTTTCAG     MSKASFQ       3    0
ATGTCGAAGGCTATGCGTACG     MSKAMRT       3    0
ATGTCGAATAATCGTACTCAT     MSNNRTH       3    0
ATGTCGAATAATGGTATTTGG     MSNNGIW       3    0
ATGTCGAATACTTTTAAGGGG     MSNTFKG       3    0
ATGTCGAATGTGAGTCTTTCG     MSNVSLS       3    0
ATGTCGAATTATAATCTGATT     MSNYNLI       3    0
ATGTCGAATTGGCATAATCAT     MSNWHNH       3    0
ATGTCGACGGTTTTTACGACT     MSTVFTT       3    0
ATGTCGACGTCTAGGAATATG     MSTSRNM       3    0
ATGTCGACTCCGAAGGAGCCT     MSTPKEP       3    0
ATGTCGACTTCGCTGAGTCCT     MSTSLSP       3    0
ATGTCGAGGGATTTTGATAAG     MSRDFDK       3    0
ATGTCGAGTGGGTAGGCTAAG     MSSGQAK       3    0
ATGTCGATGACGCATGGGACG     MSMTHGT       3    0
ATGTCGATGCAGTCTGAGACT     MSMQSET       3    0
ATGTCGATGTCGTCTACTAGG     MSMSSTR       3    0
ATGTCGATGTCTGATCAGGGT     MSMSDQG       3    0
ATGTCGATGTCTTTTCGGACT     MSMSFRT       3    0
ATGTCGATTACTACTAATCAT     MSITTNH       3    0
ATGTCGATTCTTGAGAATTAT     MSILENY       3    0
ATGTCGATTGCGCAGCCTACG     MSIAQPT       3    0
ATGTCGCAGATGTCTCTTGTT     MSQMSLV       3    0
ATGTCGCAGCATTGGAATTGT     MSQHWNC       3    0
ATGTCGCAGCCTGTTCTGCAT     MSQPVLH       3    0
ATGTCGCAGCGGCTGCTTAGG     MSQRLLR       3    0
ATGTCGCAGCGGTTGGATCAG     MSQRLDQ       3    0
ATGTCGCAGTTGTCTTGGCTG     MSQLSWL       3    0
ATGTCGCATAGGTCTCTTGGG     MSHRSLG       3    0
ATGTCGCATATTAATACTTGT     MSHINTC       3    0
ATGTCGCATCGTCCTGCGGCT     MSHRPAA       3    0
ATGTCGCCGGCGATGAGTACG     MSPAMST       3    0
ATGTCGCCGGCGCCGTGTTGT     MSPAPCC       3    0
ATGTCGCCTACTCTGCCGAAT     MSPTLPN       3    0
ATGTCGCCTGATAATTGGACT     MSPDNWT       3    0
ATGTCGCCTGTGATTGAGGAG     MSPVIEE       3    0
ATGTCGCCTGTTTGGAGGAGT     MSPVWRS       3    0
ATGTCGCGGGCTACTCAGACG     MSRATQT       3    0
ATGTCGCGGGGTACTGATCCG     MSRGTDP       3    0
ATGTCGCGTATTGATCTTTAT     MSRIDLY       3    0
ATGTCGCTGAATAGTACGATG     MSLNSTM       3    0
ATGTCGCTGGGTTGGGATGGT     MSLGWDG       3    0
ATGTCGCTGTCTTTGCAGAAG     MSLSLQK       3    0
ATGTCGCTTCAGCATGAGGTT     MSLQHEV       3    0
ATGTCGCTTGGTACGCGGAAG     MSLGTRK       3    0
ATGTCGCTTTATCAGGTTACT     MSLYQVT       3    0
ATGTCGGAGAATTATAGTCGT     MSENYSR       3    0
ATGTCGGAGCTTACGACTTAT     MSELTTY       3    0
ATGTCGGAGGATAGGATGATT     MSEDRMI       3    0
ATGTCGGAGTAGATGCCGCGG     MSEQMPR       3    0
ATGTCGGAGTATGTTTTTATT     MSEYVFI       3    0
ATGTCGGAGTCTAAGCGTGCG     MSESKRA       3    0
ATGTCGGAGTTGACTCAGACT     MSELTQT       3    0
ATGTCGGAGTTTGCTAATAAT     MSEFANN       3    0
ATGTCGGATAATATGCAGATG     MSDNMQM       3    0
ATGTCGGATGAGGTTGATAGG     MSDEVDR       3    0
ATGTCGGATTATAATCCGACT     MSDYNPT       3    0
ATGTCGGATTCGCTTCCTCAT     MSDSLPH       3    0
ATGTCGGATTTTGATAATTAG     MSDFDNQ       3    0
ATGTCGGCGAATAGTCAGATG     MSANSQM       3    0
ATGTCGGCGTCGCGTCAGCAT     MSASRQH       3    0
ATGTCGGCTATTCCTTAGGGG     MSAIPQG       3    0
ATGTCGGCTGAGAGGCATCAT     MSAERHH       3    0
ATGTCGGCTTATAAGGCGGTG     MSAYKAV       3    0
ATGTCGGGGCCGGATGCTTGG     MSGPDAW       3    0
ATGTCGGGGTATTAGAAGAGT     MSGYQKS       3    0
ATGTCGGGGTGTTCTTTGCGG     MSGCSLR       3    0
ATGTCGGGGTTGAAGATGACA     MSGLKMT       3    0
ATGTCGGGGTTGAAGATGACT     MSGLKMT       3    0
ATGTCGGGTACGGAGACGAGG     MSGTETR       3    0
ATGTCGGGTCCTCAGGATCCT     MSGPQDP       3    0
ATGTCGGGTTATGCTGAGAAG     MSGYAEK       3    0
ATGTCGGTTCATGATGCGACT     MSVHDAT       3    0
ATGTCGGTTGCGACTAATTAG     MSVATNQ       3    0
ATGTCGTAGGGGCATTATTTT     MSQGHYF       3    0
ATGTCGTATCAGACTTCGATT     MSYQTSI       3    0
ATGTCGTATCGTCCGTTGCCG     MSYRPLP       3    0
ATGTCGTATGCGCGTAGTCAG     MSYARSQ       3    0
ATGTCGTATTCGCTTGAGCGG     MSYSLER       3    0
ATGTCGTCGGCGGAGGGTAAT     MSSAEGN       3    0
ATGTCGTCGTCTCATAAGAGG     MSSSHKR       3    0
ATGTCGTCTCATGAGCTGATG     MSSHELM       3    0
ATGTCGTCTGATGAGTCTGCT     MSSDESA       3    0
ATGTCGTCTGGTATTCCGTCT     MSSGIPS       3    0
ATGTCGTCTGGTCGGGAGCAG     MSSGREQ       3    0
ATGTCGTCTGGTTTTCCGAGT     MSSGFPS       3    0
ATGTCGTCTTGGCTGCCTAAG     MSSWLPK       3    0
ATGTCGTGGTATGATCTTTCG     MSWYDLS       3    0
ATGTCGTGTCAGGTTCGTGCT     MSCQVRA       3    0
ATGTCGTGTGATGTTATGTGT     MSCDVMC       3    0
ATGTCGTGTGCGATTATTCGT     MSCAIIR       3    0
ATGTCGTTGAATGATCAGCTG     MSLNDQL       3    0
ATGTCGTTTCCTTATACGAAG     MSFPYTK       3    0
ATGTCGTTTGCTAGGGAGTCT     MSFARES       3    0
ATGTCGTTTGGGTCTTGGTCG     MSFGSWS       3    0
ATGTCTAAGAATGAGAATATT     MSKNENI       3    0
ATGTCTAAGCCTGATGAGGAT     MSKPDED       3    0
ATGTCTAAGTATTGGCTGTTT     MSKYWLF       3    0
ATGTCTAATCATCATTTTAGG     MSNHHFR       3    0
ATGTCTAATCATGGGTCGCAT     MSNHGSH       3    0
ATGTCTAATCTGACTAATATG     MSNLTNM       3    0
ATGTCTAATGAGATGGAGGAG     MSNEMEE       3    0
ATGTCTAATTCTCTTCCGCAT     MSNSLPH       3    0
ATGTCTACGAATGCTCCTGGG     MSTNAPG       3    0
ATGTCTACGCGTCTGGTGTCG     MSTRLVS       3    0
ATGTCTACGGAGACTACTGTT     MSTETTV       3    0
ATGTCTACGGTTGTTCCTGGT     MSTVVPG       3    0
ATGTCTACTCAGCATCCGAGT     MSTQHPS       3    0
ATGTCTACTCGGGAGTGGACG     MSTREWT       3    0
ATGTCTACTTTGACGGCTGGG     MSTLTAG       3    0
ATGTCTAGGGCTCATATTGGT     MSRAHIG       3    0
ATGTCTAGTACGACTAGTCCG     MSSTTSP       3    0
ATGTCTAGTATTGCGACGCCT     MSSIATP       3    0
ATGTCTAGTCAGCCGGATGTG     MSSQPDV       3    0
ATGTCTAGTGCGGTTGAGAGG     MSSAVER       3    0
ATGTCTAGTGCTACTTTTACT     MSSATFT       3    0
ATGTCTAGTGGTTAGACGGCT     MSSGQTA       3    0
ATGTCTATGTTTGGTGCTCAG     MSMFGAQ       3    0
ATGTCTATTTAGGTGAGTATG     MSIQVSM       3    0
ATGTCTCAGCAGCCTGATGTT     MSQQPDV       3    0
ATGTCTCAGCCTGTGTGGAAG     MSQPVWK       3    0
ATGTCTCAGCTTACGCGTAGT     MSQLTRS       3    0
ATGTCTCAGTATAGTCTTTCG     MSQYSLS       3    0
ATGTCTCATATTGATACTGTT     MSHIDTV       3    0
ATGTCTCATCAGAATACTATT     MSHQNTI       3    0
ATGTCTCATCAGCTGACTGTG     MSHQLTV       3    0
ATGTCTCATTCTGAGTCTTCT     MSHSESS       3    0
ATGTCTCCGCAGCGTAGTGCG     MSPQRSA       3    0
ATGTCTCCGCATAGGCTGGCG     MSPHRLA       3    0
ATGTCTCCTATGTAGATGTCT     MSPMQMS       3    0
ATGTCTCCTTTGCCTGTGGAT     MSPLPVD       3    0
ATGTCTCGGCATACGCTGGTG     MSRHTLV       3    0
ATGTCTCGGCTTGGTACTCCG     MSRLGTP       3    0
ATGTCTCGTGCTGGTCCGGGG     MSRAGPG       3    0
ATGTCTGAGACGTTGATGTTT     MSETLMF       3    0
ATGTCTGAGATGTCGGCGAGT     MSEMSAS       3    0
ATGTCTGAGCCGAAGCAGTTG     MSEPKQL       3    0
ATGTCTGAGCCGAGGCCTCTT     MSEPRPL       3    0
ATGTCTGAGCGTAAGCCTGCT     MSERKPA       3    0
ATGTCTGAGGCTAATGTGGCT     MSEANVA       3    0
ATGTCTGAGGCTGGTTCTGTG     MSEAGSV       3    0
ATGTCTGAGTCGCCTAGTGCG     MSESPSA       3    0
ATGTCTGATAAGTCGAATAAG     MSDKSNK       3    0
ATGTCTGATACGCCGACGAAT     MSDTPTN       3    0
ATGTCTGATAGGAATCCGACG     MSDRNPT       3    0
ATGTCTGATCATGATTATTTG     MSDHDYL       3    0
ATGTCTGATCTGAGTAGGTAT     MSDLSRY       3    0
ATGTCTGATGCTCGGATGTTG     MSDARML       3    0
ATGTCTGATTCTAAGCTTAGG     MSDSKLR       3    0
ATGTCTGCTAGTACTTCGGTG     MSASTSV       3    0
ATGTCTGCTCGGACGTATGGG     MSARTYG       3    0
ATGTCTGCTGTGGATAATGCG     MSAVDNA       3    0
ATGTCTGCTTTTGCGAATTGT     MSAFANC       3    0
ATGTCTGGGAATATGTCTCGG     MSGNMSR       3    0
ATGTCTGGGATGAATTTGATT     MSGMNLI       3    0
ATGTCTGGGCAGTTTAATACG     MSGQFNT       3    0
ATGTCTGGTTATGGTCCTGTG     MSGYGPV       3    0
ATGTCTGGTTGTGGTACGTTG     MSGCGTL       3    0
ATGTCTGTGGAGATGGCGTAT     MSVEMAY       3    0
ATGTCTGTGTCGGTGGATCCT     MSVSVDP       3    0
ATGTCTGTTAGTTTTGCGACG     MSVSFAT       3    0
ATGTCTGTTGCGTCGTTGCGG     MSVASLR       3    0
ATGTCTTAGAATCCGGATACG     MSQNPDT       3    0
ATGTCTTAGGTGACTGGTTCT     MSQVTGS       3    0
ATGTCTTAGGTGGTGTCTGAT     MSQVVSD       3    0
ATGTCTTCGATTCAGTCGGAT     MSSIQSD       3    0
ATGTCTTCTAAGGCGCGGATG     MSSKARM       3    0
ATGTCTTCTCTTCCTGGGTCG     MSSLPGS       3    0
ATGTCTTCTGAGTCGAGGCCT     MSSESRP       3    0
ATGTCTTGGAAGGGGGGTAAT     MSWKGGN       3    0
ATGTCTTGGACTATGAGTCGT     MSWTMSR       3    0
ATGTCTTGGGAGAAGCCTAAT     MSWEKPN       3    0
ATGTCTTGGGTTAGTCTTTTT     MSWVSLF       3    0
ATGTCTTGGTATTCGCCGTCG     MSWYSPS       3    0
ATGTCTTTGAAGCATACGGCT     MSLKHTA       3    0
ATGTCTTTGTCTAAGTCGGCT     MSLSKSA       3    0
ATGTGGAAGAATTCTATTGCG     MWKNSIA       3    0
ATGTGGAAGCATTGGGTGCCG     MWKHWVP       3    0
ATGTGGAAGGATTGGTATTAT     MWKDWYY       3    0
ATGTGGAAGTCTTCGTCTATT     MWKSSSI       3    0
ATGTGGAATACGGATGTGATT     MWNTDVI       3    0
ATGTGGAATGGGTGGAGGGAT     MWNGWRD       3    0
ATGTGGAATGGTCCTTCGTCT     MWNGPSS       3    0
ATGTGGACGCTTCCTGTTCAT     MWTLPVH       3    0
ATGTGGACGTGGGGTGGTGCT     MWTWGGA       3    0
ATGTGGACTCATGATCGGGTG     MWTHDRV       3    0
ATGTGGACTCATGCTGAGAAT     MWTHAEN       3    0
ATGTGGAGGCATTATGATCCT     MWRHYDP       3    0
ATGTGGAGGCCTGTTACTATT     MWRPVTI       3    0
ATGTGGAGGGGTTATACTCAG     MWRGYTQ       3    0
ATGTGGAGGTCTGATCGGCAG     MWRSDRQ       3    0
ATGTGGAGTCGTTTGCTTGAT     MWSRLLD       3    0
ATGTGGATGACGGGTTGTAGT     MWMTGCS       3    0
ATGTGGATTCCTACGCTGGAT     MWIPTLD       3    0
ATGTGGATTGAGACTTATCAG     MWIETYQ       3    0
ATGTGGATTGCGCATCATCCT     MWIAHHP       3    0
ATGTGGCAGAAGGTTCATAGG     MWQKVHR       3    0
ATGTGGCAGAATTATTATGAT     MWQNYYD       3    0
ATGTGGCAGAATTTTAAGACT     MWQNFKT       3    0
ATGTGGCAGGATACTCATTTG     MWQDTHL       3    0
ATGTGGCAGGCGTCGGTGCCG     MWQASVP       3    0
ATGTGGCAGGCGTCGTCGAAT     MWQASSN       3    0
ATGTGGCATACGACGTTTCTT     MWHTTFL       3    0
ATGTGGCATCCGTAGAATAGT     MWHPQNS       3    0
ATGTGGCATCCTTGGGCGTAG     MWHPWAQ       3    0
ATGTGGCATGCGCATGATGTG     MWHAHDV       3    0
ATGTGGCCGGCTATTGATCTG     MWPAIDL       3    0
ATGTGGCCGTGGAGTCCGCTT     MWPWSPL       3    0
ATGTGGCCTCAGGGGACGCCG     MWPQGTP       3    0
ATGTGGCCTCATCCGACGTTT     MWPHPTF       3    0
ATGTGGCCTCCGTAGCTGTTG     MWPPQLL       3    0
ATGTGGCCTTTGGAGGCTATT     MWPLEAI       3    0
ATGTGGCGGCATGAGTATCGG     MWRHEYR       3    0
ATGTGGCGTCAGTGGCCTTAT     MWRQWPY       3    0
ATGTGGCGTTATATTCCTGGT     MWRYIPG       3    0
ATGTGGCGTTATTCGACTGTT     MWRYSTV       3    0
ATGTGGCTGCCTACTCCGATG     MWLPTPM       3    0
ATGTGGCTTCCGATGAATACG     MWLPMNT       3    0
ATGTGGGAGACGGGGTCGCCG     MWETGSP       3    0
ATGTGGGAGCCTGCGAGTAGG     MWEPASR       3    0
ATGTGGGATTGGAGGCATGAG     MWDWRHE       3    0
ATGTGGGCGCAGCATCTGGAT     MWAQHLD       3    0
ATGTGGGCGCCTTCTAAGAAT     MWAPSKN       3    0
ATGTGGGCGGATACGGAGATT     MWADTEI       3    0
ATGTGGGCTGATGAGCTTTAT     MWADELY       3    0
ATGTGGGGTCATTTGTCGTAT     MWGHLSY       3    0
ATGTGGGTGACGATGAGTGCG     MWVTMSA       3    0
ATGTGGGTTCAGACTACGCAT     MWVQTTH       3    0
ATGTGGTAGGATACTACTGTT     MWQDTTV       3    0
ATGTGGTAGGCTATTTCTCAG     MWQAISQ       3    0
ATGTGGTATGGGCATTCGTCG     MWYGHSS       3    0
ATGTGGTCGGATCGTATGGTG     MWSDRMV       3    0
ATGTGGTCGGATTAGAATACT     MWSDQNT       3    0
ATGTGGTGGAATAATCCTACG     MWWNNPT       3    0
ATGTGGTTGAATTATAGTAAT     MWLNYSN       3    0
ATGTGTAAGGTTCAGTGGTAG     MCKVQWQ       3    0
ATGTGTAATCCGCGGATGGGT     MCNPRMG       3    0
ATGTGTACGAAGACTAATCCT     MCTKTNP       3    0
ATGTGTACGTAGACGGCGTGT     MCTQTAC       3    0
ATGTGTAGTCATAAGCGTACT     MCSHKRT       3    0
ATGTGTAGTGAGATTTCGTGG     MCSEISW       3    0
ATGTGTAGTGGGGCGATGAGG     MCSGAMR       3    0
ATGTGTATTACGGAGCTGTCT     MCITELS       3    0
ATGTGTCAGCCTGGTATTGAT     MCQPGID       3    0
ATGTGTCATATGTGTCCTCGT     MCHMCPR       3    0
ATGTGTCCTACGGTTTGTCAT     MCPTVCH       3    0
ATGTGTCGGTATTGTATTGAT     MCRYCID       3    0
ATGTGTCGTGAGAATTGTCCT     MCRENCP       3    0
ATGTGTCTTCTGTGTCATGAT     MCLLCHD       3    0
ATGTGTGATGGTTTGTCTAAG     MCDGLSK       3    0
ATGTGTGATGTTAAGACTATT     MCDVKTI       3    0
ATGTGTGATTCTGCGCATGCG     MCDSAHA       3    0
ATGTGTGCTAATACTGTGAAT     MCANTVN       3    0
ATGTGTGGGATTAGTGTGCGG     MCGISVR       3    0
ATGTGTGGGCGTACTCCTATT     MCGRTPI       3    0
ATGTGTGGTCCTGGGGGGCAT     MCGPGGH       3    0
ATGTGTTATCTTAAGCCGGTG     MCYLKPV       3    0
ATGTGTTATGATTATCGTTGT     MCYDYRC       3    0
ATGTGTTCTCGGTCTGAGGGG     MCSRSEG       3    0
ATGTGTTCTGTGTGTTCGTGG     MCSVCSW       3    0
ATGTGTTCTTCTGCTCCTGTG     MCSSAPV       3    0
ATGTGTTCTTTTATGTCGGGG     MCSFMSG       3    0
ATGTGTTGTAAGGATGCTTCG     MCCKDAS       3    0
ATGTGTTGTGAGAGGGAGCTT     MCCEREL       3    0
ATGTGTTGTGATGCTAAGAAT     MCCDAKN       3    0
ATGTGTTGTGCTACGAGTAAT     MCCATSN       3    0
ATGTGTTGTTCTTTTATGCCG     MCCSFMP       3    0
ATGTGTTTTTATTAGAATTGT     MCFYQNC       3    0
ATGTTGAAGCATTAGGGTTCG     MLKHQGS       3    0
ATGTTGAAGCCGTTTTAGATG     MLKPFQM       3    0
ATGTTGAAGGAGTATGTTCCT     MLKEYVP       3    0
ATGTTGAATAATATTCGGATG     MLNNIRM       3    0
ATGTTGACGAATATGACGATT     MLTNMTI       3    0
ATGTTGACGCATCATCCGGAG     MLTHHPE       3    0
ATGTTGACGGATAGGAATATG     MLTDRNM       3    0
ATGTTGACTAATGGTTCGCTG     MLTNGSL       3    0
ATGTTGACTCAGGCTGATTAT     MLTQADY       3    0
ATGTTGACTGGTGATATGATT     MLTGDMI       3    0
ATGTTGACTTATACTCGTAGT     MLTYTRS       3    0
ATGTTGAGGCCGACTGCTCTT     MLRPTAL       3    0
ATGTTGAGGCCGCTGCATAAG     MLRPLHK       3    0
ATGTTGAGTCATACTCCTTTT     MLSHTPF       3    0
ATGTTGATTAAGCGGGATGCG     MLIKRDA       3    0
ATGTTGATTGATAGTGTTAAT     MLIDSVN       3    0
ATGTTGCAGAATAGGGTGTTG     MLQNRVL       3    0
ATGTTGCAGAGGATGCTTGCT     MLQRMLA       3    0
ATGTTGCAGCAGTCGTCTCAT     MLQQSSH       3    0
ATGTTGCAGCATGTTATGAGG     MLQHVMR       3    0
ATGTTGCATAATGAGACTATT     MLHNETI       3    0
ATGTTGCATACGGCTAATAGT     MLHTANS       3    0
ATGTTGCATCCTTTGTAGAGT     MLHPLQS       3    0
ATGTTGCATGATAAGATTAAT     MLHDKIN       3    0
ATGTTGCATTTGTATACTACG     MLHLYTT       3    0
ATGTTGCCGCGTAATAATATT     MLPRNNI       3    0
ATGTTGCCTAATACGACGGAT     MLPNTTD       3    0
ATGTTGCCTACTGGGCCTGCG     MLPTGPA       3    0
ATGTTGCCTAGGAATGGTAAT     MLPRNGN       3    0
ATGTTGCCTAGGCCGGATACT     MLPRPDT       3    0
ATGTTGCCTAGGTTTATTGAG     MLPRFIE       3    0
ATGTTGCCTCAGAAGCGGTTT     MLPQKRF       3    0
ATGTTGCCTCATCCGATGGTT     MLPHPMV       3    0
ATGTTGCCTCATTCGACGTAT     MLPHSTY       3    0
ATGTTGCGGAATCCGCCGTAG     MLRNPPQ       3    0
ATGTTGCGGGGTACTAATGAG     MLRGTNE       3    0
ATGTTGCGTCCGCATCTTGCT     MLRPHLA       3    0
ATGTTGCGTTTGCCTTCGCAT     MLRLPSH       3    0
ATGTTGCTGCCGCCGATGCAT     MLLPPMH       3    0
ATGTTGGAGAGTACTCTTGTT     MLESTLV       3    0
ATGTTGGAGCCTACGTTTTCT     MLEPTFS       3    0
ATGTTGGAGCGGTTGAGGAGT     MLERLRS       3    0
ATGTTGGAGGATGATCCGACG     MLEDDPT       3    0
ATGTTGGAGGCTAGGACTCTT     MLEARTL       3    0
ATGTTGGATACTTTTGGTTTG     MLDTFGL       3    0
ATGTTGGATCCGAAGGTTCAT     MLDPKVH       3    0
ATGTTGGCGCGTTTGAATCAT     MLARLNH       3    0
ATGTTGGCGGCGAGTGATAAG     MLAASDK       3    0
ATGTTGGCGGGTGGTTTTACT     MLAGGFT       3    0
ATGTTGGGTAAGATGCGTGTT     MLGKMRV       3    0
ATGTTGGGTAAGCCGGTTAAG     MLGKPVK       3    0
ATGTTGGGTCCTAGTACGATT     MLGPSTI       3    0
ATGTTGGGTCTGAATGCGGAT     MLGLNAD       3    0
ATGTTGGGTGGTTGGCGTTGG     MLGGWRW       3    0
ATGTTGGTGGATATGCCTAAG     MLVDMPK       3    0
ATGTTGGTTGGTAAGAAGCCT     MLVGKKP       3    0
ATGTTGTAGGATGCTGAGATG     MLQDAEM       3    0
ATGTTGTCGCCTCGTTCGTAT     MLSPRSY       3    0
ATGTTGTCGCGTCCGTTGGCT     MLSRPLA       3    0
ATGTTGTCGGTTACTTCTAGG     MLSVTSR       3    0
ATGTTGTCGTCTAGTGTTTCG     MLSSSVS       3    0
ATGTTGTCGTCTGCTTCTGCT     MLSSASA       3    0
ATGTTGTCTAATGATATGTCG     MLSNDMS       3    0
ATGTTGTGGGATACGATGATG     MLWDTMM       3    0
ATGTTTAAGCATATTGATGAT     MFKHIDD       3    0
ATGTTTAAGGAGGGGAATGGT     MFKEGNG       3    0
ATGTTTAAGGCTCCGGAGTGG     MFKAPEW       3    0
ATGTTTAAGGGTTTTGCGACT     MFKGFAT       3    0
ATGTTTAATAAGGGTGGTGAG     MFNKGGE       3    0
ATGTTTAATAATATTCAGATG     MFNNIQM       3    0
ATGTTTAATAGTGCTGATACT     MFNSADT       3    0
ATGTTTAATCTGCGGCCTAGT     MFNLRPS       3    0
ATGTTTAATGAGGATACGAAG     MFNEDTK       3    0
ATGTTTAATGAGTTTAGTCTT     MFNEFSL       3    0
ATGTTTACGGATGCGATGCTT     MFTDAML       3    0
ATGTTTACTAATCAGGCGCTT     MFTNQAL       3    0
ATGTTTACTAATTCGGCGCCG     MFTNSAP       3    0
ATGTTTAGTTAGAATGATTCG     MFSQNDS       3    0
ATGTTTATTCGTGATTGTTCG     MFIRDCS       3    0
ATGTTTCAGAATAAGAATATG     MFQNKNM       3    0
ATGTTTCATACGGTTGAGAAT     MFHTVEN       3    0
ATGTTTCATACTACGAATAGT     MFHTTNS       3    0
ATGTTTCATAGTCTTGCGATG     MFHSLAM       3    0
ATGTTTCATAGTGTTGCTCTT     MFHSVAL       3    0
ATGTTTCATCTGCGTACTAGT     MFHLRTS       3    0
ATGTTTCATGATCCGACTCAG     MFHDPTQ       3    0
ATGTTTCCGAATTCTCTTGCG     MFPNSLA       3    0
ATGTTTCCGACGGGTCGTAAT     MFPTGRN       3    0
ATGTTTCCGATGTCGGTTTCT     MFPMSVS       3    0
ATGTTTCCGCGGCAGGTTGAT     MFPRQVD       3    0
ATGTTTCCGCTGTTTCATTTT     MFPLFHF       3    0
ATGTTTCCGGGTAGTTATACG     MFPGSYT       3    0
ATGTTTCCGTTGCTGGGTCTG     MFPLLGL       3    0
ATGTTTCCTGATATGAAGTGG     MFPDMKW       3    0
ATGTTTCCTGATGGTGTGCAG     MFPDGVQ       3    0
ATGTTTCGGGAGGTTAAGTGT     MFREVKC       3    0
ATGTTTCGGGGTTTGCCGAGG     MFRGLPR       3    0
ATGTTTCGGTCGCCTGATGAT     MFRSPDD       3    0
ATGTTTCGTACTCCGGAGTTT     MFRTPEF       3    0
ATGTTTCTGCCTACTACGAAG     MFLPTTK       3    0
ATGTTTCTGTCGGATGAGACG     MFLSDET       3    0
ATGTTTGAGGAGCAGTAGGAT     MFEEQQD       3    0
ATGTTTGAGGTGTGGTGGAAG     MFEVWWK       3    0
ATGTTTGATACGCTGGTTCGT     MFDTLVR       3    0
ATGTTTGATAGGAGGCATACT     MFDRRHT       3    0
ATGTTTGATGCGCCTAAGTAT     MFDAPKY       3    0
ATGTTTGCGACGTATACTCCT     MFATYTP       3    0
ATGTTTGCTGAGACTACGTAT     MFAETTY       3    0
ATGTTTGGTCCTCAGATTTCT     MFGPQIS       3    0
ATGTTTTATCAGACGTTTAAG     MFYQTFK       3    0
ATGTTTTATCAGGATGGTAAT     MFYQDGN       3    0
ATGTTTTATCCGATGAGTAGG     MFYPMSR       3    0
ATGTTTTATCGTCCGCCTGTT     MFYRPPV       3    0
ATGTTTTCGCCGACTCGGTAT     MFSPTRY       3    0
ATGTTTTCGGATAAGGCTTTT     MFSDKAF       3    0
ATGTTTTCGGATCTGAGTTTG     MFSDLSL       3    0
ATGTTTTCGGGTTCTGATTTG     MFSGSDL       3    0
ATGTTTTCTACGACTACTGGT     MFSTTTG       3    0
ATGTTTTGTTCGGTTCCGGTT     MFCSVPV       3    0
ATTAAGAAGCCTTATGAGTTG     IKKPYEL       3    0
ATTAAGAATACTGAGAGGTAG     IKNTERQ       3    0
ATTAAGAATCAGGCTCCTGTT     IKNQAPV       3    0
ATTAAGAATGTTACGAATTTG     IKNVTNL       3    0
ATTAAGACGACGCATATGGAT     IKTTHMD       3    0
ATTAAGACGGATCATGTGAAG     IKTDHVK       3    0
ATTAAGACGGTTTATACTGAG     IKTVYTE       3    0
ATTAAGACTAATTCGGATCGT     IKTNSDR       3    0
ATTAAGAGTGATTATCAGTTT     IKSDYQF       3    0
ATTAAGATGCTTTATCCGTAG     IKMLYPQ       3    0
ATTAAGCAGGTGCCGTATGTG     IKQVPYV       3    0
ATTAAGCATAAGTGGTCTACG     IKHKWST       3    0
ATTAAGCATATTGCGCAGTTT     IKHIAQF       3    0
ATTAAGCATCAGCAGCCTCTG     IKHQQPL       3    0
ATTAAGCATGCTCATTAGCCG     IKHAHQP       3    0
ATTAAGCATTCTTATCTGCTG     IKHSYLL       3    0
ATTAAGCCCGATCATTGTGAG     IKPDHCE       3    0
ATTAAGCCGCAGGTTGGTATT     IKPQVGI       3    0
ATTAAGCCTACGCTTGTGCGG     IKPTLVR       3    0
ATTAAGCCTAGTGCGTTTAAG     IKPSAFK       3    0
ATTAAGCCTGCGATGATGAGG     IKPAMMR       3    0
ATTAAGCCTGCGTGTACGGTT     IKPACTV       3    0
ATTAAGCGGGCTGGTAATCCG     IKRAGNP       3    0
ATTAAGCGGGTTGCGGTTACT     IKRVAVT       3    0
ATTAAGCGTCCTGGTCCTCAG     IKRPGPQ       3    0
ATTAAGCTGAATTCTACTAAT     IKLNSTN       3    0
ATTAAGCTGACTCAGTCTCTG     IKLTQSL       3    0
ATTAAGCTTACGCCTTTGATT     IKLTPLI       3    0
ATTAAGCTTACTTTTCTGGGT     IKLTFLG       3    0
ATTAAGGCGACTCGTGTTGCG     IKATRVA       3    0
ATTAAGGCGCCGTTGAAGGTG     IKAPLKV       3    0
ATTAAGGCGGAGGTGTATTAT     IKAEVYY       3    0
ATTAAGGCTCATCAGGGTAAG     IKAHQGK       3    0
ATTAAGGCTGATTTTACTTAT     IKADFTY       3    0
ATTAAGGGTCAGGTTTGGCAT     IKGQVWH       3    0
ATTAAGGTGACGCGTGTGCCG     IKVTRVP       3    0
ATTAAGGTGCAGATTCAGTAT     IKVQIQY       3    0
ATTAAGGTGCATTCTATGCCT     IKVHSMP       3    0
ATTAAGGTGCTGTCTCCTGTT     IKVLSPV       3    0
ATTAAGGTGGGGAGGCTTGCT     IKVGRLA       3    0
ATTAAGGTTGATCCTACGATT     IKVDPTI       3    0
ATTAAGTATCAGGGTGTTTCT     IKYQGVS       3    0
ATTAAGTCGACTTATCCTCTT     IKSTYPL       3    0
ATTAAGTCGAGTCCTGCGTAT     IKSSPAY       3    0
ATTAAGTCGATGGAGACGGGT     IKSMETG       3    0
ATTAAGTCGCCTAGTCATCTT     IKSPSHL       3    0
ATTAAGTCTAATGCGAATTTT     IKSNANF       3    0
ATTAAGTCTACTATGTCGGCG     IKSTMSA       3    0
ATTAAGTCTGATCAGCATCTT     IKSDQHL       3    0
ATTAAGTCTGCGATTACGCCT     IKSAITP       3    0
ATTAAGTCTGCTATTAATATT     IKSAINI       3    0
ATTAAGTGGGATGCGATGCGT     IKWDAMR       3    0
ATTAAGTGGTCGAGTTCTTAG     IKWSSSQ       3    0
ATTAAGTTGAATTTGCATCCG     IKLNLHP       3    0
ATTAATAAGGATCGGTTGGGT     INKDRLG       3    0
ATTAATAAGGCTCCGTTTTAT     INKAPFY       3    0
ATTAATAAGTTGCCTGGTGGG     INKLPGG       3    0
ATTAATAATGCGAGGTTGACG     INNARLT       3    0
ATTAATAATGGTCTTCAGCAG     INNGLQQ       3    0
ATTAATAATGTTAAGGCGTCG     INNVKAS       3    0
ATTAATAATTAGGGGAATGAG     INNQGNE       3    0
ATTAATAATTTTAGTGCTCCG     INNFSAP       3    0
ATTAATACGATGCATGAGTAT     INTMHEY       3    0
ATTAATACGCAGGCGGAGATT     INTQAEI       3    0
ATTAATACGTATGCTCCTATT     INTYAPI       3    0
ATTAATACGTCGAGTGAGGAT     INTSSED       3    0
ATTAATACGTTTAAGGCGCCT     INTFKAP       3    0
ATTAATACTGCGAAGGTTAAG     INTAKVK       3    0
ATTAATACTGGGTTGGATCTT     INTGLDL       3    0
ATTAATACTGTGGCGGGGTCT     INTVAGS       3    0
ATTAATACTTGGACGCGTGGT     INTWTRG       3    0
ATTAATAGGCAGTCTGCTGTG     INRQSAV       3    0
ATTAATAGTGCTGAGGCGTAG     INSAEAQ       3    0
ATTAATAGTTAGATGCGTACG     INSQMRT       3    0
ATTAATAGTTATTTGTCGAGT     INSYLSS       3    0
ATTAATATGCGTCCTGCTAAG     INMRPAK       3    0
ATTAATATGGCGGATAGTATT     INMADSI       3    0
ATTAATATGTAGGAGCCTAAG     INMQEPK       3    0
ATTAATATGTGGCCGGATGTG     INMWPDV       3    0
ATTAATCAGAATAAGCCTTTG     INQNKPL       3    0
ATTAATCAGACTCCTTGGGAG     INQTPWE       3    0
ATTAATCAGACTGTGTGGTCG     INQTVWS       3    0
ATTAATCAGATGCGTCTGGAT     INQMRLD       3    0
ATTAATCAGGCTGATAAGACG     INQADKT       3    0
ATTAATCAGGGGACTGCGCGG     INQGTAR       3    0
ATTAATCAGGGTGCGATTGAG     INQGAIE       3    0
ATTAATCATATGCCTCATCCG     INHMPHP       3    0
ATTAATCATATGGGGAGGGCT     INHMGRA       3    0
ATTAATCATATTCCTTTGGAT     INHIPLD       3    0
ATTAATCATCTTTATTATATG     INHLYYM       3    0
ATTAATCATGATGGGAATGCT     INHDGNA       3    0
ATTAATCATGCGGGTCGGTCT     INHAGRS       3    0
ATTAATCATTAGGATAAGAAT     INHQDKN       3    0
ATTAATCCGAAGGAGGCGTCT     INPKEAS       3    0
ATTAATCCGACGGGGCCTGCT     INPTGPA       3    0
ATTAATCCGCAGGTTGATTCT     INPQVDS       3    0
ATTAATCCGCATACGTATGTT     INPHTYV       3    0
ATTAATCCGCGGATTCATTAT     INPRIHY       3    0
ATTAATCCGGATACGAATTGG     INPDTNW       3    0
ATTAATCCGGGTCGTACGAGT     INPGRTS       3    0
ATTAATCCGGGTTCTGAGTCG     INPGSES       3    0
ATTAATCCGGTTGCGACTGCT     INPVATA       3    0
ATTAATCCGTCGAATTGTGAT     INPSNCD       3    0
ATTAATCCGTTGGCTCTGAGG     INPLALR       3    0
ATTAATCCTAATTTTTTTCAT     INPNFFH       3    0
ATTAATCCTCATCGTGGTCAG     INPHRGQ       3    0
ATTAATCCTCCGCAGTCGGGG     INPPQSG       3    0
ATTAATCCTCTTGATTCGCGG     INPLDSR       3    0
ATTAATCCTGTTGATGGGTAT     INPVDGY       3    0
ATTAATCCTTCGAAGAGGCAT     INPSKRH       3    0
ATTAATCCTTTGAATCGTCAG     INPLNRQ       3    0
ATTAATCCTTTTCTGAATATT     INPFLNI       3    0
ATTAATCGGACGCCTTAGAAT     INRTPQN       3    0
ATTAATCGGCCGGAGCCTGGT     INRPEPG       3    0
ATTAATCGGTATGTTCCTCGG     INRYVPR       3    0
ATTAATCGGTTGCCGCTTTAT     INRLPLY       3    0
ATTAATCGGTTGCTGGATCCT     INRLLDP       3    0
ATTAATCGTACTACGCTGTCT     INRTTLS       3    0
ATTAATCGTGAGTTTAATAAT     INREFNN       3    0
ATTAATCGTTTGCCTGGTCAT     INRLPGH       3    0
ATTAATCGTTTGCCTGGTCTG     INRLPGL       3    0
ATTAATCTGAATTCTAATGAG     INLNSNE       3    0
ATTAATCTGACGTCTCCTATG     INLTSPM       3    0
ATTAATCTGAGTGGTCCGCAT     INLSGPH       3    0
ATTAATCTGCATAATAATGTG     INLHNNV       3    0
ATTAATCTGCCGACTTTTCAT     INLPTFH       3    0
ATTAATCTGGCGATGAATACT     INLAMNT       3    0
ATTAATCTTACGCAGACGACT     INLTQTT       3    0
ATTAATCTTGCGTTGCGTGCT     INLALRA       3    0
ATTAATGAGCCGGCGATGCAT     INEPAMH       3    0
ATTAATGAGTTTAATATTGTT     INEFNIV       3    0
ATTAATGATACTAATGCTTTG     INDTNAL       3    0
ATTAATGATATGTATCGTAAT     INDMYRN       3    0
ATTAATGATTCTAATGAGAAG     INDSNEK       3    0
ATTAATGCGCATGGTATGCTT     INAHGML       3    0
ATTAATGCGCGGTTGATGTAT     INARLMY       3    0
ATTAATGCGTCGGATGCTCAG     INASDAQ       3    0
ATTAATGCGTCTTTGCCTCAT     INASLPH       3    0
ATTAATGCTAAGGGTTTGGGT     INAKGLG       3    0
ATTAATGCTAATCATGCGTTT     INANHAF       3    0
ATTAATGCTACGCGTAGTAGT     INATRSS       3    0
ATTAATGCTACGGTGAATCGG     INATVNR       3    0
ATTAATGCTACTTTTGATTAG     INATFDQ       3    0
ATTAATGCTGGGAATAGGAAT     INAGNRN       3    0
ATTAATGCTGTGCCTTTGGAT     INAVPLD       3    0
ATTAATGCTTAGGATAATTAT     INAQDNY       3    0
ATTAATGGGACTACTGAGCAT     INGTTEH       3    0
ATTAATGGGGCGTTGCAGTTG     INGALQL       3    0
ATTAATGGGTTGATGTCGACT     INGLMST       3    0
ATTAATGGTATGGTGATGTAT     INGMVMY       3    0
ATTAATGGTCCTAAGCCTCAT     INGPKPH       3    0
ATTAATGGTCCTGTGCGTTAT     INGPVRY       3    0
ATTAATGGTCGGCAGTCTTGT     INGRQSC       3    0
ATTAATGTGACTTCGGTTGCG     INVTSVA       3    0
ATTAATGTGATGGAGAGGACG     INVMERT       3    0
ATTAATGTGTCGAATGGTCGG     INVSNGR       3    0
ATTAATGTGTTGTCGTTGAAT     INVLSLN       3    0
ATTAATGTGTTTGGGTCTGCT     INVFGSA       3    0
ATTAATTCGACTACGTGTCAT     INSTTCH       3    0
ATTAATTCGCATCGGGTGACG     INSHRVT       3    0
ATTAATTCGCTTATGTCGGAG     INSLMSE       3    0
ATTAATTCGTGTTGTTCGACG     INSCCST       3    0
ATTAATTCTACTATTCGGTCG     INSTIRS       3    0
ATTAATTCTATTTCTTCGCAG     INSISSQ       3    0
ATTAATTCTCCGTGGCTTGAT     INSPWLD       3    0
ATTAATTCTGTTGCGACTTCG     INSVATS       3    0
ATTAATTCTTCTTCTAAGAGT     INSSSKS       3    0
ATTAATTGGAATAGTGAGCGT     INWNSER       3    0
ATTAATTGGATGCCGAGTACG     INWMPST       3    0
ATTAATTGGATGGCGTTTCAG     INWMAFQ       3    0
ATTAATTGGGGGTCGCATGGT     INWGSHG       3    0
ATTAATTTGAGTCTGCCTCAT     INLSLPH       3    0
ATTAATTTTTATGGTTCGACT     INFYGST       3    0
ATTACGAAGCAGAATTGGATT     ITKQNWI       3    0
ATTACGAAGCCTTCGCCGGAT     ITKPSPD       3    0
ATTACGAAGCTTATTGATAAG     ITKLIDK       3    0
ATTACGAAGGAGAATTCTCAT     ITKENSH       3    0
ATTACGAAGTCGGTTCCGTTG     ITKSVPL       3    0
ATTACGAATAATACTCTGAAA     ITNNTLK       3    0
ATTACGAATACTTTGATTCTG     ITNTLIL       3    0
ATTACGAATAGTACGAGTAGG     ITNSTSR       3    0
ATTACGAATGTGGCGCCGGAG     ITNVAPE       3    0
ATTACGAATTCGGCGCTTCAG     ITNSALQ       3    0
ATTACGAATTCTCATCTGTTG     ITNSHLL       3    0
ATTACGAATTGGGCGCCTCGG     ITNWAPR       3    0
ATTACGACGAATGATGGGTCT     ITTNDGS       3    0
ATTACGACGAATTCGGTGCTT     ITTNSVL       3    0
ATTACGACGAGTCATTATAAT     ITTSHYN       3    0
ATTACGACGATGGTGGAGAAT     ITTMVEN       3    0
ATTACGACGGCTACGAAGCAT     ITTATKH       3    0
ATTACGACGGGTAAGAGTCCG     ITTGKSP       3    0
ATTACGACGTCTCCGCATCCT     ITTSPHP       3    0
ATTACGACGTTGAATCTTGCT     ITTLNLA       3    0
ATTACGACTGCTTCTTTTAGG     ITTASFR       3    0
ATTACGACTTCGGATGCTTTT     ITTSDAF       3    0
ATTACGACTTCTGATCAGTAT     ITTSDQY       3    0
ATTACGAGGAGTCCTCCGCAG     ITRSPPQ       3    0
ATTACGAGGCTGCATAATACT     ITRLHNT       3    0
ATTACGAGGTCGGTGCATGCT     ITRSVHA       3    0
ATTACGAGTAGTCTTATGACT     ITSSLMT       3    0
ATTACGAGTCCGATGAGTATT     ITSPMSI       3    0
ATTACGAGTCGGCTTGAGAAT     ITSRLEN       3    0
ATTACGAGTGATCGTGTGTCT     ITSDRVS       3    0
ATTACGATGGATAATGAGAGT     ITMDNES       3    0
ATTACGATGGATACTGATCGT     ITMDTDR       3    0
ATTACGATTCCGATTCGGACT     ITIPIRT       3    0
ATTACGATTGGGATTGGTGTG     ITIGIGV       3    0
ATTACGATTTCGGAGGCGATG     ITISEAM       3    0
ATTACGATTTTGGCTACTACG     ITILATT       3    0
ATTACGCAGAAGAATATGTAG     ITQKNMQ       3    0
ATTACGCAGAATCCTTCGCCG     ITQNPSP       3    0
ATTACGCAGAATCGTTCGTTG     ITQNRSL       3    0
ATTACGCAGAATTATAGTCTG     ITQNYSL       3    0
ATTACGCAGACGGATGGTCGG     ITQTDGR       3    0
ATTACGCAGACGTTTCGTAAT     ITQTFRN       3    0
ATTACGCAGATTTCGCCTGCG     ITQISPA       3    0
ATTACGCAGGTTCATATGTAG     ITQVHMQ       3    0
ATTACGCAGGTTGCTTCGCCG     ITQVASP       3    0
ATTACGCAGTATAATCAGCCG     ITQYNQP       3    0
ATTACGCAGTGTGCTTGTCAT     ITQCACH       3    0
ATTACGCAGTTGGTTGTGGCT     ITQLVVA       3    0
ATTACGCAGTTTTCGATGACT     ITQFSMT       3    0
ATTACGCATCAGCGGCAGTAG     ITHQRQQ       3    0
ATTACGCATCATCCGATTGCT     ITHHPIA       3    0
ATTACGCATTTTTGGGTGGAG     ITHFWVE       3    0
ATTACGCCGAAGATGGCTAGG     ITPKMAR       3    0
ATTACGCCGAATGATGCGACT     ITPNDAT       3    0
ATTACGCCGAGGCATCCGCAT     ITPRHPH       3    0
ATTACGCCGATTAAGAATATG     ITPIKNM       3    0
ATTACGCCGGTGATTCCGAAT     ITPVIPN       3    0
ATTACGCCGGTTCCTTATCTT     ITPVPYL       3    0
ATTACGCCGTCTGATAGTGTG     ITPSDSV       3    0
ATTACGCCTACGGTTCAGGTG     ITPTVQV       3    0
ATTACGCCTAGGCTGATGATG     ITPRLMM       3    0
ATTACGCCTCATCAGTCGCAG     ITPHQSQ       3    0
ATTACGCCTCGTCATTCTTTT     ITPRHSF       3    0
ATTACGCCTGAGCTTCCGTCG     ITPELPS       3    0
ATTACGCCTGGGGATACTATT     ITPGDTI       3    0
ATTACGCCTGGTAAGGAGCTT     ITPGKEL       3    0
ATTACGCGGCATTCTACGCAG     ITRHSTQ       3    0
ATTACGCGGCATTGGGCTTCT     ITRHWAS       3    0
ATTACGCGGCCTCATGATCCG     ITRPHDP       3    0
ATTACGCGGTTTGCTCCGAGG     ITRFAPR       3    0
ATTACGCGTTCGCATTCTGGG     ITRSHSG       3    0
ATTACGCTGACGACTAATCCT     ITLTTNP       3    0
ATTACGCTGACTGATTGGAGT     ITLTDWS       3    0
ATTACGCTGAGTGTTCATTCT     ITLSVHS       3    0
ATTACGGAGATTCAGGCGAGT     ITEIQAS       3    0
ATTACGGAGCATGCGATGACG     ITEHAMT       3    0
ATTACGGAGCGTTGGTTGATG     ITERWLM       3    0
ATTACGGAGCTGCTTGCTGAG     ITELLAE       3    0
ATTACGGAGCTTTCGAAGGTG     ITELSKV       3    0
ATTACGGAGGTTCCTAATTCT     ITEVPNS       3    0
ATTACGGAGTATCTTGAGTAG     ITEYLEQ       3    0
ATTACGGATACGGCGTTTAAG     ITDTAFK       3    0
ATTACGGATACGTCTGATAGT     ITDTSDS       3    0
ATTACGGATGAGAATTTTGCT     ITDENFA       3    0
ATTACGGATGCTAGGTCGGTT     ITDARSV       3    0
ATTACGGATTATTCTGGTAGT     ITDYSGS       3    0
ATTACGGATTTTGGGTATACG     ITDFGYT       3    0
ATTACGGCGGAGATGGGTATG     ITAEMGM       3    0
ATTACGGCGGATGAGAAGTCG     ITADEKS       3    0
ATTACGGCGGTTGAGTGGATG     ITAVEWM       3    0
ATTACGGCTAGTTCTGGTGCT     ITASSGA       3    0
ATTACGGCTCGTGCTTAGATG     ITARAQM       3    0
ATTACGGCTGTGACGAATAGT     ITAVTNS       3    0
ATTACGGCTGTTCAGAATACG     ITAVQNT       3    0
ATTACGGCTGTTGCTAATCCG     ITAVANP       3    0
ATTACGGCTTGTCCTGCTTCG     ITACPAS       3    0
ATTACGGGGAAGCTGAATATT     ITGKLNI       3    0
ATTACGGGGCATAGGTCGGCT     ITGHRSA       3    0
ATTACGGGGCATCATCGTGTT     ITGHHRV       3    0
ATTACGGTGACGCATTATATT     ITVTHYI       3    0
ATTACGGTGACGGAGAGTTCT     ITVTESS       3    0
ATTACGGTTACGACGCAGCGG     ITVTTQR       3    0
ATTACGGTTCAGAATATTCGG     ITVQNIR       3    0
ATTACGGTTCCTAGTGGGAAT     ITVPSGN       3    0
ATTACGGTTGATTCTGAGCAG     ITVDSEQ       3    0
ATTACGGTTGGTAAGGATAAT     ITVGKDN       3    0
ATTACGGTTTCGTAGATGGAG     ITVSQME       3    0
ATTACGTAGAATGATACGATT     ITQNDTI       3    0
ATTACGTAGACGCATAGGACG     ITQTHRT       3    0
ATTACGTAGGCGCATCTGTCT     ITQAHLS       3    0
ATTACGTATCTGAATGGGATT     ITYLNGI       3    0
ATTACGTATGGTGCTTATATT     ITYGAYI       3    0
ATTACGTATGTGAGTTATCCT     ITYVSYP       3    0
ATTACGTATTAGGCTCATCAT     ITYQAHH       3    0
ATTACGTATTCGCCTCTTGGG     ITYSPLG       3    0
ATTACGTATTCGCTTGGTTCT     ITYSLGS       3    0
ATTACGTCGAATAATTTGCAT     ITSNNLH       3    0
ATTACGTCGAATGCGGGGCCT     ITSNAGP       3    0
ATTACGTCGCGTTATAATACG     ITSRYNT       3    0
ATTACGTCGGATGGTAATTAT     ITSDGNY       3    0
ATTACGTCGGGGGGTTCTGAG     ITSGGSE       3    0
ATTACGTCGTCTTATGTTCGG     ITSSYVR       3    0
ATTACGTCTCCGAATGTTAAG     ITSPNVK       3    0
ATTACGTCTCCGAGGAATACT     ITSPRNT       3    0
ATTACGTCTGATTATCGTCAG     ITSDYRQ       3    0
ATTACGTCTGTTCAGCGTCAG     ITSVQRQ       3    0
ATTACGTCTTCGTGGGTTAGG     ITSSWVR       3    0
ATTACGTGGGCTAATTGGAGG     ITWANWR       3    0
ATTACGTGTGGTTCGGTGTGT     ITCGSVC       3    0
ATTACGTGTTGTCCGATTTAT     ITCCPIY       3    0
ATTACGTTGAAGCGGGTGGCT     ITLKRVA       3    0
ATTACGTTGCATAGGTAGAAT     ITLHRQN       3    0
ATTACGTTGGCTAAGGCGTAT     ITLAKAY       3    0
ATTACTAAGACTCTGGTGTCG     ITKTLVS       3    0
ATTACTAAGCCGTGGACGGTT     ITKPWTV       3    0
ATTACTAAGCTTGGGGTGACG     ITKLGVT       3    0
ATTACTAAGGCTCTGGCTCCG     ITKALAP       3    0
ATTACTAAGGTGTGGAATGTT     ITKVWNV       3    0
ATTACTAAGGTTACTGCTCGG     ITKVTAR       3    0
ATTACTAATAATGCTAAGTGG     ITNNAKW       3    0
ATTACTAATATGACGTAGATT     ITNMTQI       3    0
ATTACTAATATGCCGGCTTCG     ITNMPAS       3    0
ATTACTAATCAGCTTCTGGGG     ITNQLLG       3    0
ATTACTAATCAGTATGTGCCG     ITNQYVP       3    0
ATTACTAATCCTAAGCCTTTT     ITNPKPF       3    0
ATTACTAATCGGACTCCGGGT     ITNRTPG       3    0
ATTACTAATCTGCTTAATTAT     ITNLLNY       3    0
ATTACTAATGAGACGACGAGG     ITNETTR       3    0
ATTACTAATGCTAGTAGTAAG     ITNASSK       3    0
ATTACTAATGCTCCTATTCTG     ITNAPIL       3    0
ATTACTAATGGGCCGCAGACT     ITNGPQT       3    0
ATTACTAATTTGGCTAATGTT     ITNLANV       3    0
ATTACTACGCAGTTTCGTCCG     ITTQFRP       3    0
ATTACTACGGAGCCTTCTGAT     ITTEPSD       3    0
ATTACTACGGCTGCTCCGTGG     ITTAAPW       3    0
ATTACTACGGTTGGGTCTCTT     ITTVGSL       3    0
ATTACTACGGTTTATCCTTCG     ITTVYPS       3    0
ATTACTACGTATGCTGATCGG     ITTYADR       3    0
ATTACTACGTCGGAGACTTTG     ITTSETL       3    0
ATTACTACTCTGGTGTATAAG     ITTLVYK       3    0
ATTACTACTGCGGCTGGGACT     ITTAAGT       3    0
ATTACTACTGCTGCTCTTCAG     ITTAALQ       3    0
ATTACTACTGGGCTGGGTTCT     ITTGLGS       3    0
ATTACTAGGAATTAGACTGTT     ITRNQTV       3    0
ATTACTAGTACTATGACTCAG     ITSTMTQ       3    0
ATTACTAGTCCTCCGAATCCT     ITSPPNP       3    0
ATTACTAGTCGTGATCAGTAT     ITSRDQY       3    0
ATTACTAGTGATATTTTGACT     ITSDILT       3    0
ATTACTAGTGGGCTTTCTGGG     ITSGLSG       3    0
ATTACTATGCAGCATAGGACT     ITMQHRT       3    0
ATTACTATGCGGCATAGTGAT     ITMRHSD       3    0
ATTACTATGTCGAATGAGCCG     ITMSNEP       3    0
ATTACTATTGCGGAGATGGAG     ITIAEME       3    0
ATTACTCAGACGGGGGCGTTG     ITQTGAL       3    0
ATTACTCAGACTGCTCGGTAG     ITQTARQ       3    0
ATTACTCAGAGTGATAATAAG     ITQSDNK       3    0
ATTACTCAGCAGCATTGTTAT     ITQQHCY       3    0
ATTACTCAGCATCCTAATCTG     ITQHPNL       3    0
ATTACTCAGCTTGAGACGGAG     ITQLETE       3    0
ATTACTCATATTCCTTAGGAG     ITHIPQE       3    0
ATTACTCCGAGTCCTAGGGCG     ITPSPRA       3    0
ATTACTCCGATGCGGAATCAG     ITPMRNQ       3    0
ATTACTCCGGTTCGTATTATG     ITPVRIM       3    0
ATTACTCCGTGTAGTGAGACT     ITPCSET       3    0
ATTACTCCTACGACTTGGTAG     ITPTTWQ       3    0
ATTACTCCTACGCATCGTGTT     ITPTHRV       3    0
ATTACTCCTCAGGTTCGGAAG     ITPQVRK       3    0
ATTACTCCTTTTCGTCTGACT     ITPFRLT       3    0
ATTACTCGGTATGAGGCTATT     ITRYEAI       3    0
ATTACTCGGTCTGCGTGGTAT     ITRSAWY       3    0
ATTACTCGTACGGGGTCGGTG     ITRTGSV       3    0
ATTACTCGTCTGGTGCCTACG     ITRLVPT       3    0
ATTACTCGTGGGGATCATAAG     ITRGDHK       3    0
ATTACTCTTAAGCCTGAGCCG     ITLKPEP       3    0
ATTACTCTTTATGTGTTTGAT     ITLYVFD       3    0
ATTACTGAGAGTCGTGGGCTT     ITESRGL       3    0
ATTACTGAGCAGCGTGAGGGT     ITEQREG       3    0
ATTACTGAGCATAAGGCGTCG     ITEHKAS       3    0
ATTACTGAGCCGGATAGGAGT     ITEPDRS       3    0
ATTACTGAGCGTTCGGCGAGT     ITERSAS       3    0
ATTACTGAGGGGTCTCATAGG     ITEGSHR       3    0
ATTACTGAGTCGCTTGCGTCT     ITESLAS       3    0
ATTACTGAGTGTCGTTCTTGT     ITECRSC       3    0
ATTACTGATATGGTGCGGCAG     ITDMVRQ       3    0
ATTACTGATCCGATGAAGAAT     ITDPMKN       3    0
ATTACTGATCTTGGTTTTAAT     ITDLGFN       3    0
ATTACTGATGCGAGTCGGATG     ITDASRM       3    0
ATTACTGATTTGGTTCTGTCT     ITDLVLS       3    0
ATTACTGCGGAGCAGCGTAAT     ITAEQRN       3    0
ATTACTGCGGCGTATACTGAG     ITAAYTE       3    0
ATTACTGCGGGGCAGGAGCGG     ITAGQER       3    0
ATTACTGCTAATAATTTTTCG     ITANNFS       3    0
ATTACTGCTAGTTCGACTACG     ITASSTT       3    0
ATTACTGCTCGTTATTATTAT     ITARYYY       3    0
ATTACTGCTCTTCGGACTTAT     ITALRTY       3    0
ATTACTGCTTCGATTTCTTGG     ITASISW       3    0
ATTACTGCTTCTTCGTGGATT     ITASSWI       3    0
ATTACTGCTTTGAATCATGAT     ITALNHD       3    0
ATTACTGGGAATGTGACTCTT     ITGNVTL       3    0
ATTACTGGTAATGTTGTTACG     ITGNVVT       3    0
ATTACTGGTCAGACTTGGCTG     ITGQTWL       3    0
ATTACTGGTCTTCGGATGACG     ITGLRMT       3    0
ATTACTGGTGCGCCGCGTTGG     ITGAPRW       3    0
ATTACTGTGCATCAGGCTTCT     ITVHQAS       3    0
ATTACTGTGGAGCCTACGTCT     ITVEPTS       3    0
ATTACTGTGGGTATGCGGTAT     ITVGMRY       3    0
ATTACTGTGGTTTTTCCTACT     ITVVFPT       3    0
ATTACTGTTAAGTCTCCTCGT     ITVKSPR       3    0
ATTACTGTTAATATTCCTACG     ITVNIPT       3    0
ATTACTGTTAATCCTTGGCCT     ITVNPWP       3    0
ATTACTGTTACTAAGCCGGCG     ITVTKPA       3    0
ATTACTGTTCCTTTGAAGTAG     ITVPLKQ       3    0
ATTACTGTTCGTCCGTTTAAT     ITVRPFN       3    0
ATTACTGTTGAGAAGTTTTAG     ITVEKFQ       3    0
ATTACTGTTGGGCGTAGTTAT     ITVGRSY       3    0
ATTACTTAGAGTATTACGAAG     ITQSITK       3    0
ATTACTTAGGCGCTGAGTGAG     ITQALSE       3    0
ATTACTTAGGCTTTTGCGCCT     ITQAFAP       3    0
ATTACTTATGTTGTGGAGCCT     ITYVVEP       3    0
ATTACTTATTATTTTGGGGAT     ITYYFGD       3    0
ATTACTTATTGGACTTCGGCG     ITYWTSA       3    0
ATTACTTCGCAGGTGACGCAT     ITSQVTH       3    0
ATTACTTCGGAGCAGAATAAT     ITSEQNN       3    0
ATTACTTCTAAGGTTTGGCTG     ITSKVWL       3    0
ATTACTTCTCCTCCGCCGCGT     ITSPPPR       3    0
ATTACTTCTGATTTGTCTCTT     ITSDLSL       3    0
ATTACTTCTTCTTATACGATT     ITSSYTI       3    0
ATTACTTCTTTGCAGGGGACG     ITSLQGT       3    0
ATTACTTGGAATATTCAGACG     ITWNIQT       3    0
ATTACTTGGAGGATGAATCAT     ITWRMNH       3    0
ATTACTTGGCCTGGGTATATT     ITWPGYI       3    0
ATTACTTGGTCTCATCGTACG     ITWSHRT       3    0
ATTACTTTGAATTCTATTACT     ITLNSIT       3    0
ATTACTTTGGCTGCTATTAAT     ITLAAIN       3    0
ATTACTTTTACTACTTCTCAG     ITFTTSQ       3    0
ATTACTTTTCCGCCGCCGTAG     ITFPPPQ       3    0
ATTAGGAATATGGTTGATTAT     IRNMVDY       3    0
ATTAGGAATGTTCCTATTTGG     IRNVPIW       3    0
ATTAGGACGACGCTGCCGAGT     IRTTLPS       3    0
ATTAGGACGGTGTTGGTGTTT     IRTVLVF       3    0
ATTAGGACTCTGTAGATTCCG     IRTLQIP       3    0
ATTAGGACTGCGACTACGCTT     IRTATTL       3    0
ATTAGGAGTCCGTTTACTTTT     IRSPFTF       3    0
ATTAGGATGATTGATGATAAT     IRMIDDN       3    0
ATTAGGATGCCTGTGCGGCAG     IRMPVRQ       3    0
ATTAGGATGGAGTGGTGGCCT     IRMEWWP       3    0
ATTAGGATTAATGTTAGTTCG     IRINVSS       3    0
ATTAGGATTACTGATGGGTTT     IRITDGF       3    0
ATTAGGATTCCGCAGATGGTG     IRIPQMV       3    0
ATTAGGATTGAGCTGGCGACG     IRIELAT       3    0
ATTAGGATTGAGGTTTATAAT     IRIEVYN       3    0
ATTAGGCAGCCGAATGCTACT     IRQPNAT       3    0
ATTAGGCAGGCGGGGGATAAT     IRQAGDN       3    0
ATTAGGCATGAGAATCTTATG     IRHENLM       3    0
ATTAGGCATTCGTCGATGATT     IRHSSMI       3    0
ATTAGGCCGATGTTGATTTCG     IRPMLIS       3    0
ATTAGGCCGGCGGCTATTTTG     IRPAAIL       3    0
ATTAGGCCTCCTTCTGAGTGG     IRPPSEW       3    0
ATTAGGCCTTATTATCTGACT     IRPYYLT       3    0
ATTAGGCTGACTCCTGGGACT     IRLTPGT       3    0
ATTAGGCTGATTGTGGAGCGT     IRLIVER       3    0
ATTAGGCTGGAGAGTGCTCCG     IRLESAP       3    0
ATTAGGCTTAGTACGCTTATG     IRLSTLM       3    0
ATTAGGCTTCCGGCTGCGAAT     IRLPAAN       3    0
ATTAGGGAGGTGAATGCTACT     IREVNAT       3    0
ATTAGGGATACGTATCATGGT     IRDTYHG       3    0
ATTAGGGCGACGACGAATTTG     IRATTNL       3    0
ATTAGGGCTAATTTGGCGCCT     IRANLAP       3    0
ATTAGGGCTGCTAGTAAGGTT     IRAASKV       3    0
ATTAGGGCTTCGATTTCGGAG     IRASISE       3    0
ATTAGGGCTTGGACGGATGCT     IRAWTDA       3    0
ATTAGGGGGCAGAATACTTGG     IRGQNTW       3    0
ATTAGGGGGGATCATGCTCCG     IRGDHAP       3    0
ATTAGGGGTCAGTTTGTGACG     IRGQFVT       3    0
ATTAGGGTTACGACTGCGATT     IRVTTAI       3    0
ATTAGGGTTCAGGCGAAGCCG     IRVQAKP       3    0
ATTAGGTAGACGGTGTGGAAT     IRQTVWN       3    0
ATTAGGTAGGAGCAGCTTAAT     IRQEQLN       3    0
ATTAGGTATTCGGATTTGCTG     IRYSDLL       3    0
ATTAGGTCGCATACTCAGCCG     IRSHTQP       3    0
ATTAGGTCGCCTCAGACTGAG     IRSPQTE       3    0
ATTAGGTGGCCGACTAATGCT     IRWPTNA       3    0
ATTAGGTTGCCTTGGGGGCCG     IRLPWGP       3    0
ATTAGGTTGTATGATTCTGTG     IRLYDSV       3    0
ATTAGGTTTGCTCCTGAGCGG     IRFAPER       3    0
ATTAGTAAGAAGCCTTGGATG     ISKKPWM       3    0
ATTAGTAAGGCTTTGCCGAGG     ISKALPR       3    0
ATTAGTAAGGTGCCGAGTTCT     ISKVPSS       3    0
ATTAGTAAGGTTATTTCTCGT     ISKVISR       3    0
ATTAGTAATCATGTTCAGCCG     ISNHVQP       3    0
ATTAGTACGAAGTTTGATACG     ISTKFDT       3    0
ATTAGTACGAGTATTCAGTGG     ISTSIQW       3    0
ATTAGTACGCCGCGGACTGGG     ISTPRTG       3    0
ATTAGTACGCTTGAGGCTCCG     ISTLEAP       3    0
ATTAGTACGGCTAAGGAGCAG     ISTAKEQ       3    0
ATTAGTACGTATAGTACGGCG     ISTYSTA       3    0
ATTAGTAGGGAGCTGTCTCAG     ISRELSQ       3    0
ATTAGTAGTGTTGCGTCGAAT     ISSVASN       3    0
ATTAGTAGTGTTTCGTGTGTT     ISSVSCV       3    0
ATTAGTAGTTCTGTGAATGTG     ISSSVNV       3    0
ATTAGTATGAATTGGGAGATG     ISMNWEM       3    0
ATTAGTATGCGGAGTCCGACT     ISMRSPT       3    0
ATTAGTATGTAGGAGCTGGTT     ISMQELV       3    0
ATTAGTATTACGATTAATCCG     ISITINP       3    0
ATTAGTATTACTAGGGATGCT     ISITRDA       3    0
ATTAGTCAGATTTATCCGTTT     ISQIYPF       3    0
ATTAGTCAGCATTCTTGTTCG     ISQHSCS       3    0
ATTAGTCAGCGTCAGGGGGAG     ISQRQGE       3    0
ATTAGTCAGGGTAGGAATGTG     ISQGRNV       3    0
ATTAGTCCGACGAAGTCGATT     ISPTKSI       3    0
ATTAGTCCGACTCTGTCGCAT     ISPTLSH       3    0
ATTAGTCCGCTGAATCATTCT     ISPLNHS       3    0
ATTAGTCCGGTTACTTATACT     ISPVTYT       3    0
ATTAGTCCTCTGAGGGAGAGT     ISPLRES       3    0
ATTAGTCCTCTGCCTCGGAAG     ISPLPRK       3    0
ATTAGTCCTGATAGGGTGAAT     ISPDRVN       3    0
ATTAGTCCTTCTAGTTATCAG     ISPSSYQ       3    0
ATTAGTCGGACTGATCATAGT     ISRTDHS       3    0
ATTAGTCGTGTTACGAATATG     ISRVTNM       3    0
ATTAGTCTGTCTCCTAGTCTG     ISLSPSL       3    0
ATTAGTCTTAAGCCTACGTCG     ISLKPTS       3    0
ATTAGTCTTACGTCGAAGAAT     ISLTSKN       3    0
ATTAGTCTTCATGAGCGGACT     ISLHERT       3    0
ATTAGTCTTCCGTAGACTGTT     ISLPQTV       3    0
ATTAGTCTTCGGAGTCATCCT     ISLRSHP       3    0
ATTAGTGAGGGGATGCATACG     ISEGMHT       3    0
ATTAGTGATCAGTCGTATGAG     ISDQSYE       3    0
ATTAGTGATCCGGATGGTATT     ISDPDGI       3    0
ATTAGTGATCCTTTGAATTCT     ISDPLNS       3    0
ATTAGTGATGGTAATAAGAAG     ISDGNKK       3    0
ATTAGTGCGACTACTGATCCG     ISATTDP       3    0
ATTAGTGCGTCTGAGAATACG     ISASENT       3    0
ATTAGTGCGTTTATGATGTAG     ISAFMMQ       3    0
ATTAGTGCTCATCATTATGCT     ISAHHYA       3    0
ATTAGTGCTGATACGCATGGT     ISADTHG       3    0
ATTAGTGGGGCGGGTGCGCTG     ISGAGAL       3    0
ATTAGTGGGTATCTGGGTCCT     ISGYLGP       3    0
ATTAGTGGTAGTGATAATCTG     ISGSDNL       3    0
ATTAGTGGTCCTTTGGAGAGT     ISGPLES       3    0
ATTAGTGGTCGTTTTTTTGTG     ISGRFFV       3    0
ATTAGTGGTGGTTAGATTCAG     ISGGQIQ       3    0
ATTAGTGGTGTGAAGGCTACT     ISGVKAT       3    0
ATTAGTGTTGAGTCGAGTCCT     ISVESSP       3    0
ATTAGTTATAAGGGGATTCTG     ISYKGIL       3    0
ATTAGTTATGATCCTCATGAG     ISYDPHE       3    0
ATTAGTTCGAAGATGACAACT     ISSKMTT       3    0
ATTAGTTCGCCGAATACTTAT     ISSPNTY       3    0
ATTAGTTCGTATTCTGCGCCG     ISSYSAP       3    0
ATTAGTTCGTCGAAGATTTTG     ISSSKIL       3    0
ATTAGTTCTAAGTGGGAGGTT     ISSKWEV       3    0
ATTAGTTCTAATATTAGGTAG     ISSNIRQ       3    0
ATTAGTTCTAGTCTGGATAAG     ISSSLDK       3    0
ATTAGTTCTCATACTAATTCG     ISSHTNS       3    0
ATTAGTTGGACTCCGCCGTTT     ISWTPPF       3    0
ATTAGTTGGCTTCTGGCGACT     ISWLLAT       3    0
ATTAGTTGGTAGACTGCTCAG     ISWQTAQ       3    0
ATTAGTTGGTCGCAGTCTAAT     ISWSQSN       3    0
ATTAGTTTGACGCCTCCGGAT     ISLTPPD       3    0
ATTAGTTTGCATACGGGTTTG     ISLHTGL       3    0
ATTAGTTTTCAGAGGACGACG     ISFQRTT       3    0
ATTAGTTTTTTGTATCAGCTG     ISFLYQL       3    0
ATTATGAAGAGTACGGATTGT     IMKSTDC       3    0
ATTATGAAGCAGGTGACGGAG     IMKQVTE       3    0
ATTATGAAGGAGCCTACGAAG     IMKEPTK       3    0
ATTATGAAGGAGTTGGTGAAT     IMKELVN       3    0
ATTATGAATAAGCTGTCGGAT     IMNKLSD       3    0
ATTATGAATGTGCAGAAGACT     IMNVQKT       3    0
ATTATGACGAAGAGTCAGATG     IMTKSQM       3    0
ATTATGACGAGTCAGCTTATT     IMTSQLI       3    0
ATTATGACGCTGTTTGGGAGG     IMTLFGR       3    0
ATTATGACGCTTAAGTTTTGG     IMTLKFW       3    0
ATTATGACGTTTTATAAGATG     IMTFYKM       3    0
ATTATGACTAATGCGCCGATG     IMTNAPM       3    0
ATTATGACTCCTAATGATCCT     IMTPNDP       3    0
ATTATGACTGATAGGGATAGT     IMTDRDS       3    0
ATTATGACTGATTGGCCTTCG     IMTDWPS       3    0
ATTATGAGTATGGAGACGCGT     IMSMETR       3    0
ATTATGAGTCATTGTTGTCAG     IMSHCCQ       3    0
ATTATGAGTCCGGTGCCTGGG     IMSPVPG       3    0
ATTATGAGTGCTATGCCGTAG     IMSAMPQ       3    0
ATTATGAGTGCTCATAAGTGT     IMSAHKC       3    0
ATTATGAGTTCGAAGAATACG     IMSSKNT       3    0
ATTATGATGAAGGCTTGGGCG     IMMKAWA       3    0
ATTATGATGAGTAATCGTTTG     IMMSNRL       3    0
ATTATGATGCATGCTGATTCG     IMMHADS       3    0
ATTATGATTACGAGGACTAAT     IMITRTN       3    0
ATTATGATTCCTGATATTCCT     IMIPDIP       3    0
ATTATGATTGGTGGGAAGGGT     IMIGGKG       3    0
ATTATGCAGAGTCCGAGGAAT     IMQSPRN       3    0
ATTATGCAGCAGCTGTTGGAT     IMQQLLD       3    0
ATTATGCAGCATCAGGCGGAT     IMQHQAD       3    0
ATTATGCAGGCGGGGGGTGAT     IMQAGGD       3    0
ATTATGCAGGGGTTGTTTAAG     IMQGLFK       3    0
ATTATGCATCCTGTTTATATT     IMHPVYI       3    0
ATTATGCATTATCCTGCGAAT     IMHYPAN       3    0
ATTATGCCGACGGATTTTTGG     IMPTDFW       3    0
ATTATGCCGACTATTATTATT     IMPTIII       3    0
ATTATGCCGAGGATTATTGAG     IMPRIIE       3    0
ATTATGCCGAGGTTGCATTCT     IMPRLHS       3    0
ATTATGCCGATTGTTCCGGTT     IMPIVPV       3    0
ATTATGCCGCATGGTAAGTAT     IMPHGKY       3    0
ATTATGCCGGCGAGGGGGGAT     IMPARGD       3    0
ATTATGCCGTATGTGCAGCGT     IMPYVQR       3    0
ATTATGCCTGCTGATAAGAAT     IMPADKN       3    0
ATTATGCGGACTTATCATCCG     IMRTYHP       3    0
ATTATGCGTAGTGGTAATACT     IMRSGNT       3    0
ATTATGCGTCAGGTTACGGTT     IMRQVTV       3    0
ATTATGCGTCGGGTTCCGGAT     IMRRVPD       3    0
ATTATGCTGAATAATACGGTG     IMLNNTV       3    0
ATTATGCTGGTTGATGATATT     IMLVDDI       3    0
ATTATGGAGCATAATCTTGCT     IMEHNLA       3    0
ATTATGGATGGGACGAAGGCG     IMDGTKA       3    0
ATTATGGATTCGAGTGAGACT     IMDSSET       3    0
ATTATGGCGCTGACTCTTTAT     IMALTLY       3    0
ATTATGGCTAGGGTTATTGTG     IMARVIV       3    0
ATTATGGCTTCGATGAGTGCG     IMASMSA       3    0
ATTATGGCTTCTGGTACTATG     IMASGTM       3    0
ATTATGGGGTATTCGCAGGGT     IMGYSQG       3    0
ATTATGGGTAATATGTTTTTG     IMGNMFL       3    0
ATTATGGGTAGTAGTTGGCCT     IMGSSWP       3    0
ATTATGGTGAAGATGGCTACG     IMVKMAT       3    0
ATTATGGTGAATTCTATTACG     IMVNSIT       3    0
ATTATGGTTAGGCCTGTGTAT     IMVRPVY       3    0
ATTATGGTTCAGTCGAAGGTG     IMVQSKV       3    0
ATTATGGTTCCGAGGCATCCT     IMVPRHP       3    0
ATTATGGTTCGGGAGTCGCCT     IMVRESP       3    0
ATTATGTAGAATGGTTATACG     IMQNGYT       3    0
ATTATGTAGGAGACGCGTAAG     IMQETRK       3    0
ATTATGTCGCAGAGTAATCAT     IMSQSNH       3    0
ATTATGTCGCATGCTCGTACT     IMSHART       3    0
ATTATGTCGGCGTTTTCTCTG     IMSAFSL       3    0
ATTATGTCGTCGTGGATGGAG     IMSSWME       3    0
ATTATGTCTATGACTCAGTGG     IMSMTQW       3    0
ATTATGTCTCCTATGTTTGGT     IMSPMFG       3    0
ATTATGTGGAGGCATTTGCCG     IMWRHLP       3    0
ATTATGTGGATGGGTAATCAG     IMWMGNQ       3    0
ATTATGTGGATTAATAGGGAG     IMWINRE       3    0
ATTATGTGGTAGGGTTTTCCT     IMWQGFP       3    0
ATTATGTTGACGTAGGTGGGT     IMLTQVG       3    0
ATTATGTTGAGGTCGGCGGAT     IMLRSAD       3    0
ATTATGTTGCCTTAGATTCAT     IMLPQIH       3    0
ATTATGTTGTCGACTGCGCCT     IMLSTAP       3    0
ATTATGTTGTTTGTTGATGAG     IMLFVDE       3    0
ATTATGTTTGCTGAGACGAAT     IMFAETN       3    0
ATTATTAATACTCCTTATCTG     IINTPYL       3    0
ATTATTAATAGTTCGGATAAG     IINSSDK       3    0
ATTATTACGACGGCTAATATG     IITTANM       3    0
ATTATTACTAGTAATGCTATT     IITSNAI       3    0
ATTATTAGGACTCCTCATTCT     IIRTPHS       3    0
ATTATTAGTCCGATGCCTGGT     IISPMPG       3    0
ATTATTATGATTCCTGGTGAT     IIMIPGD       3    0
ATTATTATTCGGTCGGCGGAG     IIIRSAE       3    0
ATTATTCAGACGTCTGTGTGG     IIQTSVW       3    0
ATTATTCAGAGTCGGAGTATT     IIQSRSI       3    0
ATTATTCAGCCGGTGCGGTCT     IIQPVRS       3    0
ATTATTCAGCTTAAGTCTGCT     IIQLKSA       3    0
ATTATTCAGCTTAGTAAGTCG     IIQLSKS       3    0
ATTATTCAGGCGCATGTTCTG     IIQAHVL       3    0
ATTATTCCGAATGTTATTTGG     IIPNVIW       3    0
ATTATTCCGCAGAGTTATCCG     IIPQSYP       3    0
ATTATTCCGCATTCGGTTTAT     IIPHSVY       3    0
ATTATTCCTAATGAGCTTACG     IIPNELT       3    0
ATTATTCGGACTGGTTCTATT     IIRTGSI       3    0
ATTATTCGGCAGGTTGAGTTT     IIRQVEF       3    0
ATTATTCGGGAGATTATGGTT     IIREIMV       3    0
ATTATTCGTACTACGGGTGTG     IIRTTGV       3    0
ATTATTCTGACGCAGCCTTAT     IILTQPY       3    0
ATTATTGAGACGGTGATGTAG     IIETVMQ       3    0
ATTATTGAGCCTTGTCCGCGT     IIEPCPR       3    0
ATTATTGATCCTAATTTTTAT     IIDPNFY       3    0
ATTATTGCGAGGATTACGCAT     IIARITH       3    0
ATTATTGCGCAGCTTGATAGG     IIAQLDR       3    0
ATTATTGCGCGGAATTCTTAG     IIARNSQ       3    0
ATTATTGCGGCGATGCTTGTG     IIAAMLV       3    0
ATTATTGCTAAGCGGCATTGG     IIAKRHW       3    0
ATTATTGCTAATAGTGAGAAT     IIANSEN       3    0
ATTATTGGTAATATGAGTTGG     IIGNMSW       3    0
ATTATTGGTCAGCTGTATAGT     IIGQLYS       3    0
ATTATTGGTCTGTAGATGCGT     IIGLQMR       3    0
ATTATTGGTGCGGGTGTTGCG     IIGAGVA       3    0
ATTATTGTGAAGCCGAGTACT     IIVKPST       3    0
ATTATTGTGATTCGGCATTCG     IIVIRHS       3    0
ATTATTGTGGGTGGGTAGGCT     IIVGGQA       3    0
ATTATTGTTCTTGCTAGTGAG     IIVLASE       3    0
ATTATTTAGACGGATGTGACG     IIQTDVT       3    0
ATTATTTATGATGTGTCTGCG     IIYDVSA       3    0
ATTATTTCGCGGGTGTTTGTT     IISRVFV       3    0
ATTATTTCTCCTATTGATAAG     IISPIDK       3    0
ATTCAGAAGAGTACGAGTCAT     IQKSTSH       3    0
ATTCAGAAGCCGATGACGAAG     IQKPMTK       3    0
ATTCAGAAGCCTCGTGCTACT     IQKPRAT       3    0
ATTCAGAAGGAGCTGGTTGGT     IQKELVG       3    0
ATTCAGAAGGGTGTGTTGAGG     IQKGVLR       3    0
ATTCAGAAGTCGCTTGCTGGG     IQKSLAG       3    0
ATTCAGAATAAGTGGTCGTTT     IQNKWSF       3    0
ATTCAGAATCCGTTTACTCCT     IQNPFTP       3    0
ATTCAGAATCCTTCGCTTCAT     IQNPSLH       3    0
ATTCAGAATGAGCCGCTGGAA     IQNEPLE       3    0
ATTCAGAATGTTGATAATACG     IQNVDNT       3    0
ATTCAGACGCAGAAGAGTATG     IQTQKSM       3    0
ATTCAGACGCAGCAGTTTTGT     IQTQQFC       3    0
ATTCAGACGCCGTAGATTGTG     IQTPQIV       3    0
ATTCAGACGGTGTCGAATAAT     IQTVSNN       3    0
ATTCAGACGTATCCTGTTGGT     IQTYPVG       3    0
ATTCAGACGTCGGAGACTTAT     IQTSETY       3    0
ATTCAGACTCTTCCTCCGGCT     IQTLPPA       3    0
ATTCAGACTGAGACGAAGACG     IQTETKT       3    0
ATTCAGACTTTGGCTCGTGCT     IQTLARA       3    0
ATTCAGAGAGCGCTGTCTCAT     IQRALSH       3    0
ATTCAGAGGACTCTTGTGCAG     IQRTLVQ       3    0
ATTCAGAGGAGTATGCATGAT     IQRSMHD       3    0
ATTCAGAGGTATGGTAAGATT     IQRYGKI       3    0
ATTCAGAGTAATAGGGTTGGT     IQSNRVG       3    0
ATTCAGAGTACTTCTAATTCT     IQSTSNS       3    0
ATTCAGAGTCATGGTGGTAGG     IQSHGGR       3    0
ATTCAGAGTTCGTCGGATAGT     IQSSSDS       3    0
ATTCAGATGGAGACTCCGATT     IQMETPI       3    0
ATTCAGATGGATATTTCTTGT     IQMDISC       3    0
ATTCAGATGGCTATTGAGTTG     IQMAIEL       3    0
ATTCAGATGGCTTATGCTGTT     IQMAYAV       3    0
ATTCAGATTGCGTATGATGAG     IQIAYDE       3    0
ATTCAGATTTCTATGCAGGGT     IQISMQG       3    0
ATTCAGCAGATGAAGTAGAAT     IQQMKQN       3    0
ATTCAGCAGCCGATTAAGATG     IQQPIKM       3    0
ATTCAGCAGGAGGCGTCGTTT     IQQEASF       3    0
ATTCAGCAGGATGCTTATGCT     IQQDAYA       3    0
ATTCAGCAGGATGTGTCGTGT     IQQDVSC       3    0
ATTCAGCAGGTGTCGCCTTAT     IQQVSPY       3    0
ATTCAGCATGCTTTGGGTAAT     IQHALGN       3    0
ATTCAGCATGGTATGAGGTAT     IQHGMRY       3    0
ATTCAGCCGCCGACTTCGACT     IQPPTST       3    0
ATTCAGCCTCATTCTAGGCAT     IQPHSRH       3    0
ATTCAGCCTGGGCCTAATTCG     IQPGPNS       3    0
ATTCAGCGGGCGCGGGATCTG     IQRARDL       3    0
ATTCAGCGTAATAGTTGGCTG     IQRNSWL       3    0
ATTCAGCGTGTTATTGGGTTG     IQRVIGL       3    0
ATTCAGCTGCTGTCTTATGAT     IQLLSYD       3    0
ATTCAGCTGGATAGGAATTCT     IQLDRNS       3    0
ATTCAGCTTATGAAGAATGCG     IQLMKNA       3    0
ATTCAGCTTCAGAAGCCGACG     IQLQKPT       3    0
ATTCAGCTTCCTGATCAGCTT     IQLPDQL       3    0
ATTCAGCTTGCGTGTTTGCCT     IQLACLP       3    0
ATTCAGGAGCGTAGGCCGGAT     IQERRPD       3    0
ATTCAGGATCTGCGTCTGACG     IQDLRLT       3    0
ATTCAGGATTCTGCGATTATT     IQDSAII       3    0
ATTCAGGCGACTATGATTACG     IQATMIT       3    0
ATTCAGGCGGATAGTGATCAG     IQADSDQ       3    0
ATTCAGGCGTAGATGTATAGG     IQAQMYR       3    0
ATTCAGGCGTCGTTTCCGCTT     IQASFPL       3    0
ATTCAGGCTACTCGGTTGGAT     IQATRLD       3    0
ATTCAGGCTATTCATAATTTG     IQAIHNL       3    0
ATTCAGGCTCGTTCTGAGAAG     IQARSEK       3    0
ATTCAGGGTAAGTCTTATCCT     IQGKSYP       3    0
ATTCAGGGTCGGATTTTTGTT     IQGRIFV       3    0
ATTCAGGTGAAGGCTAGGCTT     IQVKARL       3    0
ATTCAGGTGCAGAGTTATCGG     IQVQSYR       3    0
ATTCAGGTGGTTAGTAGGCCG     IQVVSRP       3    0
ATTCAGGTTAGTCATACGGGG     IQVSHTG       3    0
ATTCAGGTTATTCGGTTTGAG     IQVIRFE       3    0
ATTCAGGTTCTGTGGCCTGCG     IQVLWPA       3    0
ATTCAGTAGGTGGTTACGGCT     IQQVVTA       3    0
ATTCAGTATACGTCGGGTGAG     IQYTSGE       3    0
ATTCAGTATATTTCTATTGGG     IQYISIG       3    0
ATTCAGTATCAGCCTTATAAT     IQYQPYN       3    0
ATTCAGTATCGTTCGGTTCAG     IQYRSVQ       3    0
ATTCAGTCGGTGATTTTTAGT     IQSVIFS       3    0
ATTCAGTCTAGTATTTCTCAG     IQSSISQ       3    0
ATTCAGTCTCATCCGAATTCT     IQSHPNS       3    0
ATTCAGTCTCCGGAGTAGAAG     IQSPEQK       3    0
ATTCAGTCTCCGGGTGTTCGG     IQSPGVR       3    0
ATTCAGTCTGAGCGTAGGGAG     IQSERRE       3    0
ATTCAGTCTTGGTGTCAGATG     IQSWCQM       3    0
ATTCAGTCTTTTGCGCTGAAG     IQSFALK       3    0
ATTCAGTGGCCGAGTAATTCT     IQWPSNS       3    0
ATTCAGTGGGCTATGTCTAAG     IQWAMSK       3    0
ATTCAGTGGGGTCGTCTGCAG     IQWGRLQ       3    0
ATTCAGTTTCCGAATATGGTT     IQFPNMV       3    0
ATTCAGTTTCCTCTTGCGCAG     IQFPLAQ       3    0
ATTCATAAGAAGCCTTGGCAG     IHKKPWQ       3    0
ATTCATAAGACTTGTACTTGG     IHKTCTW       3    0
ATTCATAAGGTTACTTGTCAG     IHKVTCQ       3    0
ATTCATAATACTGTTCCTCGT     IHNTVPR       3    0
ATTCATAATAGGCATGTTCCG     IHNRHVP       3    0
ATTCATAATAGTAGTACTTCT     IHNSSTS       3    0
ATTCATAATCAGGATAGTGAT     IHNQDSD       3    0
ATTCATAATGCGCTTAGTAGG     IHNALSR       3    0
ATTCATAATTAGGGGCATATG     IHNQGHM       3    0
ATTCATACGCTTTCGACTCCG     IHTLSTP       3    0
ATTCATACGGGGCATGCTCGT     IHTGHAR       3    0
ATTCATACTAGGATTATTGTT     IHTRIIV       3    0
ATTCATACTCATGCGAAGCCG     IHTHAKP       3    0
ATTCATACTCTTCCTAATGGT     IHTLPNG       3    0
ATTCATACTGAGTATAGTCGT     IHTEYSR       3    0
ATTCATACTGGTCCTTTGGGG     IHTGPLG       3    0
ATTCATACTTGGCCTATGTAG     IHTWPMQ       3    0
ATTCATACTTTTCCGGCGTTT     IHTFPAF       3    0
ATTCATAGGCTTGATCAGAAG     IHRLDQK       3    0
ATTCATAGTAAGAAGCCGACT     IHSKKPT       3    0
ATTCATAGTCCGTCGCTTATG     IHSPSLM       3    0
ATTCATAGTGTTGGGGCGTCG     IHSVGAS       3    0
ATTCATATGACGACGGCTACG     IHMTTAT       3    0
ATTCATATGCGTGTTTATTCG     IHMRVYS       3    0
ATTCATATTCCGCCGACTGGG     IHIPPTG       3    0
ATTCATATTCGGTTTATGGTG     IHIRFMV       3    0
ATTCATATTGCGTATACTCGG     IHIAYTR       3    0
ATTCATATTTCTCCTCAGCCG     IHISPQP       3    0
ATTCATCAGACTTATCATTCG     IHQTYHS       3    0
ATTCATCAGCCGACGCATGGT     IHQPTHG       3    0
ATTCATCAGCCGGGTTTTGGG     IHQPGFG       3    0
ATTCATCAGCCTAAGCTGGGT     IHQPKLG       3    0
ATTCATCAGCTGAGTTCGGAT     IHQLSSD       3    0
ATTCATCAGGAGTGGACGATG     IHQEWTM       3    0
ATTCATCAGTCTAAGCCTTGT     IHQSKPC       3    0
ATTCATCATAAGGAGTCTCAG     IHHKESQ       3    0
ATTCATCATGTGAATGTTATG     IHHVNVM       3    0
ATTCATCATGTTAAGTTTCCG     IHHVKFP       3    0
ATTCATCATTCGAATGATTAT     IHHSNDY       3    0
ATTCATCCGACGGTGACTCAG     IHPTVTQ       3    0
ATTCATCCGCCTGTTTAGACT     IHPPVQT       3    0
ATTCATCCGGAGGCTCAGTCT     IHPEAQS       3    0
ATTCATCCGTCGGCGTTTGTG     IHPSAFV       3    0
ATTCATCCTAAGGTTGGGCAG     IHPKVGQ       3    0
ATTCATCCTACTCGTTGGGAT     IHPTRWD       3    0
ATTCATCCTAGTGTGTTGCTG     IHPSVLL       3    0
ATTCATCCTATGAGGTATGAG     IHPMRYE       3    0
ATTCATCCTATTAATCCTGCG     IHPINPA       3    0
ATTCATCCTGATCGGTTGGAT     IHPDRLD       3    0
ATTCATCCTGCTCAGCATTCT     IHPAQHS       3    0
ATTCATCGGACTAGTACTGCG     IHRTSTA       3    0
ATTCATCGGATTGCTCTGAAG     IHRIALK       3    0
ATTCATCGGGCTGAGAAGACG     IHRAEKT       3    0
ATTCATCGGGCTGCGTGGACT     IHRAAWT       3    0
ATTCATCGTGATGTGTCTGTG     IHRDVSV       3    0
ATTCATCGTTGGCATACGAAT     IHRWHTN       3    0
ATTCATCTGACGGCGCCTACT     IHLTAPT       3    0
ATTCATCTGGTTATTATTGAG     IHLVIIE       3    0
ATTCATCTTCATGTTGCGTAT     IHLHVAY       3    0
ATTCATCTTCCGCTGATTCCT     IHLPLIP       3    0
ATTCATCTTTCTTAGACGCTT     IHLSQTL       3    0
ATTCATGCGACGCAGGCGGAG     IHATQAE       3    0
ATTCATGCGCTTAGGACGAGT     IHALRTS       3    0
ATTCATGCGGGTATTTGGTTG     IHAGIWL       3    0
ATTCATGCGTAGCTTCAGCGG     IHAQLQR       3    0
ATTCATGCGTCGTCTGAGCCT     IHASSEP       3    0
ATTCATGCGTTGGGTACTGTT     IHALGTV       3    0
ATTCATGCTCAGGTGAATTCG     IHAQVNS       3    0
ATTCATGCTCCTCATAGGGCT     IHAPHRA       3    0
ATTCATGCTGAGAATGGTGAG     IHAENGE       3    0
ATTCATGCTGATCGTTCGACG     IHADRST       3    0
ATTCATGCTGCTATGTCTTTT     IHAAMSF       3    0
ATTCATGCTGCTGCTCGTTAG     IHAAARQ       3    0
ATTCATGGGAATGATCATCGT     IHGNDHR       3    0
ATTCATGGGACGGCGATGTCT     IHGTAMS       3    0
ATTCATGGTCCTATTACTGCT     IHGPITA       3    0
ATTCATGGTCTGAATCTTTCG     IHGLNLS       3    0
ATTCATGTGGTGCAGTTTAAG     IHVVQFK       3    0
ATTCATGTTCAGGCTTTTCGG     IHVQAFR       3    0
ATTCATGTTTCTCATAATAGG     IHVSHNR       3    0
ATTCATTAGAGGAGTACGGCT     IHQRSTA       3    0
ATTCATTAGAGGGCTCTTCTT     IHQRALL       3    0
ATTCATTAGGATTGGAGTACG     IHQDWST       3    0
ATTCATTATAGGCTTACGCGG     IHYRLTR       3    0
ATTCATTATGAGTGGCCGGCT     IHYEWPA       3    0
ATTCATTCGAATTGGATGCTT     IHSNWML       3    0
ATTCATTCGGAGAATTCTGGG     IHSENSG       3    0
ATTCATTCGGTTACTGAGTGG     IHSVTEW       3    0
ATTCATTGTCATGCTCCGACT     IHCHAPT       3    0
ATTCATTGTGGGTCTCTTAAG     IHCGSLK       3    0
ATTCATTTGACGCATGTGACG     IHLTHVT       3    0
ATTCATTTGCAGAGGCAGCCG     IHLQRQP       3    0
ATTCATTTGCGTTTTATGCAG     IHLRFMQ       3    0
ATTCATTTGGAGAAGCCGTTT     IHLEKPF       3    0
ATTCATTTGGATAAGAGGGTT     IHLDKRV       3    0
ATTCATTTGGGTCCGTTGTCT     IHLGPLS       3    0
ATTCCGAAGAATGCTCCGCTT     IPKNAPL       3    0
ATTCCGAAGCAGAAGCTTGCT     IPKQKLA       3    0
ATTCCGAAGCCGATTTTGAAT     IPKPILN       3    0
ATTCCGAAGGAGGGGCATCGT     IPKEGHR       3    0
ATTCCGAAGGATCATACGGCT     IPKDHTA       3    0
ATTCCGAAGGTGAAGACGCTT     IPKVKTL       3    0
ATTCCGAAGTTTAGTGTTATG     IPKFSVM       3    0
ATTCCGAATCATTCTCAGCCT     IPNHSQP       3    0
ATTCCGAATGATACTATGACG     IPNDTMT       3    0
ATTCCGAATGCTGCTCGGCCT     IPNAARP       3    0
ATTCCGAATGGGCCTGATTCG     IPNGPDS       3    0
ATTCCGAATGTTCAGATGCAG     IPNVQMQ       3    0
ATTCCGAATTATAATAGGCTT     IPNYNRL       3    0
ATTCCGAATTCGGTTTATCAG     IPNSVYQ       3    0
ATTCCGAATTGTATTACGGGT     IPNCITG       3    0
ATTCCGACGACGCATCCGTGG     IPTTHPW       3    0
ATTCCGACGCCTAATGAGATG     IPTPNEM       3    0
ATTCCGACGGTTGTTCCTCAG     IPTVVPQ       3    0
ATTCCGACGTCTAATAGGTCG     IPTSNRS       3    0
ATTCCGACGTTGTCTTTGCGT     IPTLSLR       3    0
ATTCCGACTCAGGTGTGGTTG     IPTQVWL       3    0
ATTCCGACTCCTGCTGCTTGG     IPTPAAW       3    0
ATTCCGACTCGGCAGATGACG     IPTRQMT       3    0
ATTCCGACTCTGCATGAGCTT     IPTLHEL       3    0
ATTCCGACTGGTCTGTTGGAT     IPTGLLD       3    0
ATTCCGACTTTGCCGCCGTAT     IPTLPPY       3    0
ATTCCGAGGCTTGAGGGGGTT     IPRLEGV       3    0
ATTCCGAGGTATACTATTGAT     IPRYTID       3    0
ATTCCGAGTCCTACGGATCGT     IPSPTDR       3    0
ATTCCGAGTGATAGGACTCAG     IPSDRTQ       3    0
ATTCCGAGTTAGACGACTGAT     IPSQTTD       3    0
ATTCCGAGTTGGCTGGCTTCG     IPSWLAS       3    0
ATTCCGATGACGAAGAATTTT     IPMTKNF       3    0
ATTCCGATGATTCCGGAGATT     IPMIPEI       3    0
ATTCCGATGCCTCATTTGTAG     IPMPHLQ       3    0
ATTCCGATGGCGGGGCCGCAG     IPMAGPQ       3    0
ATTCCGATGGGGATGGCGATT     IPMGMAI       3    0
ATTCCGATGGTGCCTCATGGT     IPMVPHG       3    0
ATTCCGATGTATACGCCGACG     IPMYTPT       3    0
ATTCCGATGTCGGGTATTCCT     IPMSGIP       3    0
ATTCCGATTCATAGGCTGACT     IPIHRLT       3    0
ATTCCGATTCATTATGCTAAT     IPIHYAN       3    0
ATTCCGATTGGTAATGCTAAT     IPIGNAN       3    0
ATTCCGATTTATAGTTTTAGT     IPIYSFS       3    0
ATTCCGATTTCTGTGTATTCG     IPISVYS       3    0
ATTCCGCAGAAGACGTATACG     IPQKTYT       3    0
ATTCCGCAGAATTTGAGTCGT     IPQNLSR       3    0
ATTCCGCAGGGTATGTGGTCT     IPQGMWS       3    0
ATTCCGCAGGTGTTGCTGGGG     IPQVLLG       3    0
ATTCCGCAGTATTCTATGTTT     IPQYSMF       3    0
ATTCCGCATACGGTGGCGAGG     IPHTVAR       3    0
ATTCCGCATATGCCTCTTTTT     IPHMPLF       3    0
ATTCCGCATGATGGGGAGACG     IPHDGET       3    0
ATTCCGCATGCGACTCTTATG     IPHATLM       3    0
ATTCCGCATTCTCAGCCGTGG     IPHSQPW       3    0
ATTCCGCCGGATACGAAGGCG     IPPDTKA       3    0
ATTCCGCCGGTTCGTAAGCAT     IPPVRKH       3    0
ATTCCGCCGTGGAGTGTGAAG     IPPWSVK       3    0
ATTCCGCCGTTTCATAAGACG     IPPFHKT       3    0
ATTCCGCCTAATCTTACGATT     IPPNLTI       3    0
ATTCCGCCTACTGTTACTGAG     IPPTVTE       3    0
ATTCCGCCTAGTGTGCCGTCG     IPPSVPS       3    0
ATTCCGCCTGCGATTTGGCTT     IPPAIWL       3    0
ATTCCGCCTGGTCCGACTAAG     IPPGPTK       3    0
ATTCCGCCTTATACGAATCGT     IPPYTNR       3    0
ATTCCGCCTTCGGGTATTAAG     IPPSGIK       3    0
ATTCCGCGGTCGTGTCCTAAT     IPRSCPN       3    0
ATTCCGCGTCTTCCGTATTAT     IPRLPYY       3    0
ATTCCGCGTTTGGCTGAGACT     IPRLAET       3    0
ATTCCGCTGGCTGCTCATTGG     IPLAAHW       3    0
ATTCCGGAGCCGAAGGAGTTT     IPEPKEF       3    0
ATTCCGGAGCTGTCTGCGACT     IPELSAT       3    0
ATTCCGGAGTATTCGCTGAAG     IPEYSLK       3    0
ATTCCGGCTAAGAAGACGGCG     IPAKKTA       3    0
ATTCCGGGGTCTCCTGCGTCG     IPGSPAS       3    0
ATTCCGGGTACTACTTCGCGT     IPGTTSR       3    0
ATTCCGGTGAGTACGGCGGTG     IPVSTAV       3    0
ATTCCGGTTCATAATATTTCG     IPVHNIS       3    0
ATTCCGGTTCCTGCTCTTGTT     IPVPALV       3    0
ATTCCGTAGACGTTGCATCAT     IPQTLHH       3    0
ATTCCGTAGACTGTTATTTCG     IPQTVIS       3    0
ATTCCGTAGCTGAATGTGTCT     IPQLNVS       3    0
ATTCCGTATCCTCCTGTGAAT     IPYPPVN       3    0
ATTCCGTATGGTATTAGGCAG     IPYGIRQ       3    0
ATTCCGTCGTAGACTACTAGG     IPSQTTR       3    0
ATTCCGTCTAATGTTAAGTAT     IPSNVKY       3    0
ATTCCGTCTACTGCGTGTCCT     IPSTACP       3    0
ATTCCGTCTATTACGATTTGG     IPSITIW       3    0
ATTCCGTCTCGTCCTGGTACT     IPSRPGT       3    0
ATTCCGTCTGGTCATCCGCGG     IPSGHPR       3    0
ATTCCGTGGCAGAGTATGTAT     IPWQSMY       3    0
ATTCCGTGGGGTCCGCTTTAT     IPWGPLY       3    0
ATTCCGTGTCCTGCGTTTATT     IPCPAFI       3    0
ATTCCGTTGACTACTCTGAAT     IPLTTLN       3    0
ATTCCGTTGGATAAGTTTGGT     IPLDKFG       3    0
ATTCCGTTGGCGCATAATACG     IPLAHNT       3    0
ATTCCGTTGGGGCCTGAGACT     IPLGPET       3    0
ATTCCGTTTAAGGTGTCTGGT     IPFKVSG       3    0
ATTCCGTTTAATCCGGATATG     IPFNPDM       3    0
ATTCCGTTTCTGACGCGGATG     IPFLTRM       3    0
ATTCCTAAGATGATTACGTAT     IPKMITY       3    0
ATTCCTAAGCAGACGCTGTGG     IPKQTLW       3    0
ATTCCTAAGGATATTTCTGGT     IPKDISG       3    0
ATTCCTAAGGTTTTTCATTAT     IPKVFHY       3    0
ATTCCTAATCCTAAGTTTTGG     IPNPKFW       3    0
ATTCCTAATGTTCATTATACT     IPNVHYT       3    0
ATTCCTAATTGTTATACTCCG     IPNCYTP       3    0
ATTCCTACGACGGCTACGTAT     IPTTATY       3    0
ATTCCTACGCCGCTTGCGCTG     IPTPLAL       3    0
ATTCCTACGCCTCCTATGCAT     IPTPPMH       3    0
ATTCCTACGGCTTTTACTAGG     IPTAFTR       3    0
ATTCCTACGTCGGCTCAGGAG     IPTSAQE       3    0
ATTCCTACGTTGAAGGCGCAT     IPTLKAH       3    0
ATTCCTACTCATATTATTCCT     IPTHIIP       3    0
ATTCCTACTGAGCTTCGGACG     IPTELRT       3    0
ATTCCTACTGATCTTATGACG     IPTDLMT       3    0
ATTCCTACTGCGGCGAAGCTT     IPTAAKL       3    0
ATTCCTACTGGTACTTCTGCG     IPTGTSA       3    0
ATTCCTACTTCTCTTCATCTG     IPTSLHL       3    0
ATTCCTAGGATGCTGAGTCCG     IPRMLSP       3    0
ATTCCTAGGGTTGCGCTGCAT     IPRVALH       3    0
ATTCCTAGGTCGGGTAATGGG     IPRSGNG       3    0
ATTCCTAGGTGTGATACTCGT     IPRCDTR       3    0
ATTCCTAGTTCGCCTTTTCAT     IPSSPFH       3    0
ATTCCTAGTTCTATTGCGTTG     IPSSIAL       3    0
ATTCCTAGTTGTCTGTATCAT     IPSCLYH       3    0
ATTCCTAGTTTGTTTCGTAGT     IPSLFRS       3    0
ATTCCTATGACTCTGCGTGAT     IPMTLRD       3    0
ATTCCTATGATGCCGAAGTTT     IPMMPKF       3    0
ATTCCTATGCGGCATAATATG     IPMRHNM       3    0
ATTCCTATGCTGAGGGATTAT     IPMLRDY       3    0
ATTCCTATGGTGATTGTGTCG     IPMVIVS       3    0
ATTCCTATGTTGCCTTATTTT     IPMLPYF       3    0
ATTCCTATGTTTCCGAGGGTT     IPMFPRV       3    0
ATTCCTATTAAGAAGCTTTTG     IPIKKLL       3    0
ATTCCTATTCATAAGAATGCT     IPIHKNA       3    0
ATTCCTATTCGTCAGCGGGTG     IPIRQRV       3    0
ATTCCTATTGATCGTTATACT     IPIDRYT       3    0
ATTCCTATTGTTTCTTTTATT     IPIVSFI       3    0
ATTCCTATTTCTACGGTTATT     IPISTVI       3    0
ATTCCTCAGAGTACGTCGACT     IPQSTST       3    0
ATTCCTCAGCAGGTTTTTCAT     IPQQVFH       3    0
ATTCCTCAGCTGGCTGCGCTT     IPQLAAL       3    0
ATTCCTCAGGTGGATTTGTTT     IPQVDLF       3    0
ATTCCTCATAAGAATTATCTT     IPHKNYL       3    0
ATTCCTCATATTCCGCAGAGG     IPHIPQR       3    0
ATTCCTCATCCTACTGATGTG     IPHPTDV       3    0
ATTCCTCATGCTTAGCTGCCT     IPHAQLP       3    0
ATTCCTCATGGTGGGAGGGCT     IPHGGRA       3    0
ATTCCTCCGAAGAGTAATACG     IPPKSNT       3    0
ATTCCTCCGCGTGGGATTCCG     IPPRGIP       3    0
ATTCCTCCGCGTTTTACTTGG     IPPRFTW       3    0
ATTCCTCCGTCGCATCTTTCT     IPPSHLS       3    0
ATTCCTCCGTGGACGTGGATG     IPPWTWM       3    0
ATTCCTCCTAGGACTCTTCCT     IPPRTLP       3    0
ATTCCTCCTTTGGGTTGGCTT     IPPLGWL       3    0
ATTCCTCGTCAGGTTCATAAG     IPRQVHK       3    0
ATTCCTCGTCTGGAGTCTATG     IPRLESM       3    0
ATTCCTCGTGCTGCGCTGTCG     IPRAALS       3    0
ATTCCTCGTTAGAATGGTCAG     IPRQNGQ       3    0
ATTCCTCGTTGTCCGTCGCCT     IPRCPSP       3    0
ATTCCTCTGAGGGCGGTTGTG     IPLRAVV       3    0
ATTCCTCTGATGCATTTGCGG     IPLMHLR       3    0
ATTCCTCTGTTTAATACTTCT     IPLFNTS       3    0
ATTCCTCTTAAGACTATTCCT     IPLKTIP       3    0
ATTCCTCTTAAGTATCGTACG     IPLKYRT       3    0
ATTCCTCTTAATCTTCATAAG     IPLNLHK       3    0
ATTCCTCTTCAGCGTAATCCT     IPLQRNP       3    0
ATTCCTGAGGAGGTGCCGTTT     IPEEVPF       3    0
ATTCCTGAGGGGAGGGCTACT     IPEGRAT       3    0
ATTCCTGAGTATCTTAATTAT     IPEYLNY       3    0
ATTCCTGATACTAGGTCTGAT     IPDTRSD       3    0
ATTCCTGATAGGTATGTGCAT     IPDRYVH       3    0
ATTCCTGATGGTAAGTATCAT     IPDGKYH       3    0
ATTCCTGCGAATACGACTATT     IPANTTI       3    0
ATTCCTGCGGGTTTGACGCCG     IPAGLTP       3    0
ATTCCTGCTCCGCGTAGTCCG     IPAPRSP       3    0
ATTCCTGCTCGTTCGAATCCT     IPARSNP       3    0
ATTCCTGCTTATCGTACGATG     IPAYRTM       3    0
ATTCCTGCTTGGACGGTGATG     IPAWTVM       3    0
ATTCCTGCTTTGCAGGATATT     IPALQDI       3    0
ATTCCTGGGAATTCTATGGAG     IPGNSME       3    0
ATTCCTGGGACTGGTGCTGGT     IPGTGAG       3    0
ATTCCTGGGTCTATTCCGCCT     IPGSIPP       3    0
ATTCCTGGGTTTAGTACTAAG     IPGFSTK       3    0
ATTCCTGGTATGTAGGAGCAT     IPGMQEH       3    0
ATTCCTGTGCAGTGGCGTAAT     IPVQWRN       3    0
ATTCCTGTGCATCGGCATAAG     IPVHRHK       3    0
ATTCCTGTGGATGATAGTCGT     IPVDDSR       3    0
ATTCCTGTGTATCGTTTGACG     IPVYRLT       3    0
ATTCCTTAGAAGACTTCGCAT     IPQKTSH       3    0
ATTCCTTAGAATAGTCATGAG     IPQNSHE       3    0
ATTCCTTAGATGATTACTCTT     IPQMITL       3    0
ATTCCTTAGGCGACTCCTCGT     IPQATPR       3    0
ATTCCTTATAGGTAGGTTCAG     IPYRQVQ       3    0
ATTCCTTATCATCGGGCGAGT     IPYHRAS       3    0
ATTCCTTATGGGAGGACGGGG     IPYGRTG       3    0
ATTCCTTATTGTTCGAGTTTG     IPYCSSL       3    0
ATTCCTTCGATGCGTACTCCG     IPSMRTP       3    0
ATTCCTTCGCAGAGTCGTAAT     IPSQSRN       3    0
ATTCCTTCGCATATGAGGGTT     IPSHMRV       3    0
ATTCCTTCGCTTGGTTATGTG     IPSLGYV       3    0
ATTCCTTCGTTTCAGGTTGAT     IPSFQVD       3    0
ATTCCTTCTAAGCATTCTTGG     IPSKHSW       3    0
ATTCCTTCTCCGGTTCATGTT     IPSPVHV       3    0
ATTCCTTCTCGTATGATTGTG     IPSRMIV       3    0
ATTCCTTGGAGGGCGCCGATG     IPWRAPM       3    0
ATTCCTTGGATTTCTAAGTTT     IPWISKF       3    0
ATTCCTTGGCGGTCGCAGCCT     IPWRSQP       3    0
ATTCCTTGGCGGTTGGGGACT     IPWRLGT       3    0
ATTCCTTGGTCGAGTGTGGTG     IPWSSVV       3    0
ATTCCTTGTCCGAGTAATCGT     IPCPSNR       3    0
ATTCCTTGTCGTTCGTTGGAT     IPCRSLD       3    0
ATTCCTTTGAATGCTATTATG     IPLNAIM       3    0
ATTCCTTTGAGGGATAATGGT     IPLRDNG       3    0
ATTCCTTTGATGACGGATGCT     IPLMTDA       3    0
ATTCCTTTGCGTAGTCCGACG     IPLRSPT       3    0
ATTCCTTTGCGTATTACGCTG     IPLRITL       3    0
ATTCCTTTGTAGGAGTATCTG     IPLQEYL       3    0
ATTCCTTTTAATCAGCGTATG     IPFNQRM       3    0
ATTCCTTTTGCGCCGCGGGAT     IPFAPRD       3    0
ATTCGGAATTATGAGGCTAAG     IRNYEAK       3    0
ATTCGGACGAGTTATGAGCCG     IRTSYEP       3    0
ATTCGGACGGAGCATACGGGG     IRTEHTG       3    0
ATTCGGACGGCGTATATGTAT     IRTAYMY       3    0
ATTCGGACTAGTGATCCTCGT     IRTSDPR       3    0
ATTCGGACTATGTTTCAGAGT     IRTMFQS       3    0
ATTCGGACTATTTTGAATAGT     IRTILNS       3    0
ATTCGGACTCATTATACTGTT     IRTHYTV       3    0
ATTCGGACTTTTGCTGAGCGG     IRTFAER       3    0
ATTCGGAGTACGTTTGAGGAT     IRSTFED       3    0
ATTCGGATGGGTGAGATTCGG     IRMGEIR       3    0
ATTCGGATGTCGGTGCTGCAG     IRMSVLQ       3    0
ATTCGGATTACTTCTCTTTCT     IRITSLS       3    0
ATTCGGCAGGCTGATCATCGT     IRQADHR       3    0
ATTCGGCATAATGGGTCTTTT     IRHNGSF       3    0
ATTCGGCATCATGGTCCGTCG     IRHHGPS       3    0
ATTCGGCATGAGCGTCTGATG     IRHERLM       3    0
ATTCGGCCTACGACTGTGATT     IRPTTVI       3    0
ATTCGGCCTACGATTCCTTGT     IRPTIPC       3    0
ATTCGGCCTCATCCTGTGTTG     IRPHPVL       3    0
ATTCGGCCTCTGCAGTATGCG     IRPLQYA       3    0
ATTCGGCCTGATAATCAGGAG     IRPDNQE       3    0
ATTCGGCTGCATGATCAGGTT     IRLHDQV       3    0
ATTCGGCTGCCTAAGTATAAT     IRLPKYN       3    0
ATTCGGCTGGATCAGACGCTT     IRLDQTL       3    0
ATTCGGCTTCCGACGATTGCT     IRLPTIA       3    0
ATTCGGCTTGCTAGTTTGGTT     IRLASLV       3    0
ATTCGGGAGCTGTATATTCAT     IRELYIH       3    0
ATTCGGGATAGTATTGCGTGG     IRDSIAW       3    0
ATTCGGGATTTTGCTCATCGT     IRDFAHR       3    0
ATTCGGGCGAGTAGTGATGCG     IRASSDA       3    0
ATTCGGGCTACGAATATTCAG     IRATNIQ       3    0
ATTCGGGCTCCGCATTTTACT     IRAPHFT       3    0
ATTCGGGCTGATGAGAATACT     IRADENT       3    0
ATTCGGGCTTGTTATTTGCAT     IRACYLH       3    0
ATTCGGGTGTCTATGGTGACG     IRVSMVT       3    0
ATTCGGGTTCATACTATTCAG     IRVHTIQ       3    0
ATTCGGTATCTTCATCTGACG     IRYLHLT       3    0
ATTCGGTGGCATAGGGATACG     IRWHRDT       3    0
ATTCGGTGTAATATGGAGGTG     IRCNMEV       3    0
ATTCGGTGTGCTACTATTTCT     IRCATIS       3    0
ATTCGGTTGAATTCTTATCAT     IRLNSYH       3    0
ATTCGGTTGAGTCCGGGGTTG     IRLSPGL       3    0
ATTCGGTTGGATGGGTAGACG     IRLDGQT       3    0
ATTCGTAATATTTCGGGTTCG     IRNISGS       3    0
ATTCGTAATGAGCAGTTGACG     IRNEQLT       3    0
ATTCGTAATTCTGATCAGGCT     IRNSDQA       3    0
ATTCGTACGAGTGTTTGTATG     IRTSVCM       3    0
ATTCGTACGATTATGACGCAT     IRTIMTH       3    0
ATTCGTACGCCGACTCATACT     IRTPTHT       3    0
ATTCGTACGCCTCAGTGGTCT     IRTPQWS       3    0
ATTCGTACGCCTGTTCTGCGG     IRTPVLR       3    0
ATTCGTACGGTGCCTTGGTCT     IRTVPWS       3    0
ATTCGTACTCCTTAGGAGGCT     IRTPQEA       3    0
ATTCGTACTGCTGCGTCTTCG     IRTAASS       3    0
ATTCGTACTTTGGCTTTTTCT     IRTLAFS       3    0
ATTCGTAGTATGCCTTATGGT     IRSMPYG       3    0
ATTCGTAGTGAGCATGCGCCG     IRSEHAP       3    0
ATTCGTATGGCGCATTCGCAT     IRMAHSH       3    0
ATTCGTATGTCGCATACGACT     IRMSHTT       3    0
ATTCGTATTGATAGGATTGAT     IRIDRID       3    0
ATTCGTCATCTTGAGTCGGCT     IRHLESA       3    0
ATTCGTCCGACTGAGATGGTG     IRPTEMV       3    0
ATTCGTCCGGATGATACTAAG     IRPDDTK       3    0
ATTCGTCCGGGGCATTATGTG     IRPGHYV       3    0
ATTCGTCCGGTTCTGACTTAT     IRPVLTY       3    0
ATTCGTCCTATTTCGCATGTT     IRPISHV       3    0
ATTCGTCCTTCTAATCATACG     IRPSNHT       3    0
ATTCGTCCTTTGCTTACGACG     IRPLLTT       3    0
ATTCGTCTGGCGCCTGGGTAG     IRLAPGQ       3    0
ATTCGTGAGAATACTGTTTAT     IRENTVY       3    0
ATTCGTGATAGGTTGCATACT     IRDRLHT       3    0
ATTCGTGATTGGGGGAGGCCT     IRDWGRP       3    0
ATTCGTGATTTGAGTCTTCTT     IRDLSLL       3    0
ATTCGTGCGGCGGAGTTGAAT     IRAAELN       3    0
ATTCGTGCTATGCATGTTTAG     IRAMHVQ       3    0
ATTCGTGCTATTAGTGATGAG     IRAISDE       3    0
ATTCGTGCTGATTTGCTGTTT     IRADLLF       3    0
ATTCGTGGGTCGACGGGGTCG     IRGSTGS       3    0
ATTCGTGGTCTGACTCATGTT     IRGLTHV       3    0
ATTCGTTATCCTGCTGCGTAG     IRYPAAQ       3    0
ATTCGTTATCTGACTATTTAT     IRYLTIY       3    0
ATTCGTTATCTGCCTCCTCAG     IRYLPPQ       3    0
ATTCGTTATTTGCCTGCTGCG     IRYLPAA       3    0
ATTCGTTCTGATTCGAAGATG     IRSDSKM       3    0
ATTCGTTGGACGGTTCCTGTG     IRWTVPV       3    0
ATTCGTTGGGAGAAGAGTGAG     IRWEKSE       3    0
ATTCGTTTGAATCCTACTTCT     IRLNPTS       3    0
ATTCGTTTGATGAATGAGCCT     IRLMNEP       3    0
ATTCGTTTTACGGAGTATGAT     IRFTEYD       3    0
ATTCGTTTTCCTATGGATGCT     IRFPMDA       3    0
ATTCTGAAGACTGGTCATGCG     ILKTGHA       3    0
ATTCTGAAGATGGATTCGAAT     ILKMDSN       3    0
ATTCTGAATATTGGTATGGGG     ILNIGMG       3    0
ATTCTGAATGAGGGGCATACG     ILNEGHT       3    0
ATTCTGAATGGTAATTTGATT     ILNGNLI       3    0
ATTCTGACGACGCCTCGTGAT     ILTTPRD       3    0
ATTCTGACGTCGACGCCGCTT     ILTSTPL       3    0
ATTCTGACTCCGAGTACGCCG     ILTPSTP       3    0
ATTCTGACTGATGCTGCGGCG     ILTDAAA       3    0
ATTCTGACTTATCAGACTGGT     ILTYQTG       3    0
ATTCTGAGTATGACTGGTGCG     ILSMTGA       3    0
ATTCTGAGTGTTGGTAGGATT     ILSVGRI       3    0
ATTCTGATGCATGTTAGTACT     ILMHVST       3    0
ATTCTGATTGATGAGTTGTTG     ILIDELL       3    0
ATTCTGCAGCAGCTTCCGACT     ILQQLPT       3    0
ATTCTGCAGCATTCGCGTAAT     ILQHSRN       3    0
ATTCTGCAGGCGGTGGTGGGT     ILQAVVG       3    0
ATTCTGCATAGTAATCCTGCT     ILHSNPA       3    0
ATTCTGCATATGATTCATAGT     ILHMIHS       3    0
ATTCTGCATTCTAATACGTTG     ILHSNTL       3    0
ATTCTGCATTTTGTTGCGATT     ILHFVAI       3    0
ATTCTGCCGACTGTGATGCGG     ILPTVMR       3    0
ATTCTGCCGATGTGGTCGCTT     ILPMWSL       3    0
ATTCTGCCGCTGCGGTTTACG     ILPLRFT       3    0
ATTCTGCCGGATTAGCTGCCT     ILPDQLP       3    0
ATTCTGCCTACGACTCATGCG     ILPTTHA       3    0
ATTCTGCCTACTAGTCGGCCT     ILPTSRP       3    0
ATTCTGCCTCCTGGGTCGAAT     ILPPGSN       3    0
ATTCTGCCTGGGGATGTGTAG     ILPGDVQ       3    0
ATTCTGCGTCATTGGGGTGTT     ILRHWGV       3    0
ATTCTGCGTGATGATGCTATG     ILRDDAM       3    0
ATTCTGCTTCGTGGTAATAAT     ILLRGNN       3    0
ATTCTGCTTTTGAAGAATAAG     ILLLKNK       3    0
ATTCTGGATACTAAGAAGACG     ILDTKKT       3    0
ATTCTGGCTGCGTTTCCTCTG     ILAAFPL       3    0
ATTCTGGGGAAGGTTCATAAT     ILGKVHN       3    0
ATTCTGGGGATGAAGCATCGT     ILGMKHR       3    0
ATTCTGGGGCAGGTGTGGAAT     ILGQVWN       3    0
ATTCTGGGGCTTGCTACTAAT     ILGLATN       3    0
ATTCTGGGTATGCTGGCGTGG     ILGMLAW       3    0
ATTCTGGGTCATCATTCTCTG     ILGHHSL       3    0
ATTCTGGTGGAGTCTAGTCTG     ILVESSL       3    0
ATTCTGGTTAATCATCATGCG     ILVNHHA       3    0
ATTCTGGTTTTGGGGCCGCGG     ILVLGPR       3    0
ATTCTGTATGATGGTTATAGT     ILYDGYS       3    0
ATTCTGTATTTGCAGTATCCT     ILYLQYP       3    0
ATTCTGTCGACTCCGCATTCG     ILSTPHS       3    0
ATTCTGTCTACTATGTTTGCT     ILSTMFA       3    0
ATTCTGTCTGCTACTATGAGT     ILSATMS       3    0
ATTCTGTCTTCGTATTCGATG     ILSSYSM       3    0
ATTCTGTGGAGGCCTGCGGAG     ILWRPAE       3    0
ATTCTGTTGGATATGCGTGAG     ILLDMRE       3    0
ATTCTGTTGGGTATTGATGGT     ILLGIDG       3    0
ATTCTGTTTCAGATGCCTTTG     ILFQMPL       3    0
ATTCTTAAGATGAATTTGGAT     ILKMNLD       3    0
ATTCTTAATAAGGTGACGTTG     ILNKVTL       3    0
ATTCTTAATACGAATAGTCCG     ILNTNSP       3    0
ATTCTTAATACGGGGGAGGAT     ILNTGED       3    0
ATTCTTAATGGTCATTATAAG     ILNGHYK       3    0
ATTCTTACGACTATTGATGAT     ILTTIDD       3    0
ATTCTTACGACTCTGAATAGT     ILTTLNS       3    0
ATTCTTACGCATAGTCCTTTG     ILTHSPL       3    0
ATTCTTACGGGTTGTGTGCCG     ILTGCVP       3    0
ATTCTTACTACGTCTCTGACT     ILTTSLT       3    0
ATTCTTACTAGGGATTTTTAT     ILTRDFY       3    0
ATTCTTAGTAAGCAGAGTAAT     ILSKQSN       3    0
ATTCTTAGTCCGAATTATCGT     ILSPNYR       3    0
ATTCTTAGTGAGACGGTTGCT     ILSETVA       3    0
ATTCTTAGTTATAAGAGTCCT     ILSYKSP       3    0
ATTCTTATGCAGCCGGTTTTT     ILMQPVF       3    0
ATTCTTATGCCTGCTACTGCT     ILMPATA       3    0
ATTCTTATGGCTTCGACTGCT     ILMASTA       3    0
ATTCTTCAGGATGCGCTGGAG     ILQDALE       3    0
ATTCTTCAGTTGGATGAGCAG     ILQLDEQ       3    0
ATTCTTCATCATGCGATTGGT     ILHHAIG       3    0
ATTCTTCATCCGTCTTCGCGG     ILHPSSR       3    0
ATTCTTCCGAAGAGTTGGATG     ILPKSWM       3    0
ATTCTTCCGCCGAGTTTGATG     ILPPSLM       3    0
ATTCTTCCGCCGGTTTGTTGT     ILPPVCC       3    0
ATTCTTCCGCCTATGTAGACT     ILPPMQT       3    0
ATTCTTCCGGGTAATTCTTAT     ILPGNSY       3    0
ATTCTTCCGTAGACGATTCGG     ILPQTIR       3    0
ATTCTTCCGTATCCGCCGATT     ILPYPPI       3    0
ATTCTTCCTATTGTGCATTGT     ILPIVHC       3    0
ATTCTTCCTGGTGTTCATGAG     ILPGVHE       3    0
ATTCTTCCTGTTATTGATGAG     ILPVIDE       3    0
ATTCTTCTTAAGGCGGTTAAT     ILLKAVN       3    0
ATTCTTCTTGAGTTTCTGCCT     ILLEFLP       3    0
ATTCTTCTTGATGAGATGATG     ILLDEMM       3    0
ATTCTTGCGAGTCATATGTGG     ILASHMW       3    0
ATTCTTGCGATTTGGCATTCT     ILAIWHS       3    0
ATTCTTGCGTCTAGTAATCTT     ILASSNL       3    0
ATTCTTGCTACGGAGTAGAAG     ILATEQK       3    0
ATTCTTGCTCTTACTAGTATT     ILALTSI       3    0
ATTCTTGCTGCTGGGCGTCAG     ILAAGRQ       3    0
ATTCTTGGGCCTTTGGGTAAT     ILGPLGN       3    0
ATTCTTGGTAATCAGTATCAG     ILGNQYQ       3    0
ATTCTTGGTACTAGGCCTCAT     ILGTRPH       3    0
ATTCTTGGTCATGATTGGCCT     ILGHDWP       3    0
ATTCTTGGTGGGCCTCAGGAT     ILGGPQD       3    0
ATTCTTGTTAAGACTACTCTG     ILVKTTL       3    0
ATTCTTGTTCTGCCGTCGCCT     ILVLPSP       3    0
ATTCTTTAGACTCCTTCTCAG     ILQTPSQ       3    0
ATTCTTTATGTTGCTGATTCT     ILYVADS       3    0
ATTCTTTCGTTTCCGGTGATT     ILSFPVI       3    0
ATTCTTTGGCATGCGCCGACG     ILWHAPT       3    0
ATTCTTTGGGAGCGGAAGTCG     ILWERKS       3    0
ATTCTTTGGTATTCTTTGCCT     ILWYSLP       3    0
ATTCTTTGGTCGTTTAATCTG     ILWSFNL       3    0
ATTCTTTGTCCGTGGTAGATT     ILCPWQI       3    0
ATTGACATGGGTTGGCCTCTG     IDMGWPL       3    0
ATTGAGAAGCAGGCGCCTAGT     IEKQAPS       3    0
ATTGAGAAGGATATTAGTGCT     IEKDISA       3    0
ATTGAGAAGGATCGGACTATG     IEKDRTM       3    0
ATTGAGAATTAGAATGCTTCG     IENQNAS       3    0
ATTGAGACGAGGAATGCGCAG     IETRNAQ       3    0
ATTGAGACGCATTGGTCTTGG     IETHWSW       3    0
ATTGAGACGTATCCGCGGACT     IETYPRT       3    0
ATTGAGACGTCTAGTGGTGAT     IETSSGD       3    0
ATTGAGACTACTGAGCGTAAT     IETTERN       3    0
ATTGAGACTAGGCGTCATTAT     IETRRHY       3    0
ATTGAGACTGAGCCGACGATG     IETEPTM       3    0
ATTGAGACTGCTAGGGGGCAT     IETARGH       3    0
ATTGAGACTGCTGGGATGCGG     IETAGMR       3    0
ATTGAGACTTCGACGTGGTCT     IETSTWS       3    0
ATTGAGACTTTGGATCAGCAT     IETLDQH       3    0
ATTGAGAGGTCGAGTCCGATG     IERSSPM       3    0
ATTGAGAGTCCTTCGAATTCT     IESPSNS       3    0
ATTGAGAGTCTGAGTTTTAAG     IESLSFK       3    0
ATTGAGAGTCTTAATCCGATT     IESLNPI       3    0
ATTGAGAGTTCGTGTTGTACT     IESSCCT       3    0
ATTGAGAGTTGGTATCCTAAT     IESWYPN       3    0
ATTGAGATGAAGCAGGATATG     IEMKQDM       3    0
ATTGAGATGAGGCATATGTTG     IEMRHML       3    0
ATTGAGATGCAGGGGCCTCCT     IEMQGPP       3    0
ATTGAGATGCCTGAGTATTAT     IEMPEYY       3    0
ATTGAGATGCTGGAGTCTACG     IEMLEST       3    0
ATTGAGATTAATAATCGTACT     IEINNRT       3    0
ATTGAGATTGATCCGAAGTAT     IEIDPKY       3    0
ATTGAGATTTGGCAGAGTCCG     IEIWQSP       3    0
ATTGAGCAGCGGTCTCCTACT     IEQRSPT       3    0
ATTGAGCAGCTTAGGCAGACG     IEQLRQT       3    0
ATTGAGCAGGATCCTTATCCT     IEQDPYP       3    0
ATTGAGCAGTCTGATCTGAGT     IEQSDLS       3    0
ATTGAGCATAGTCCGGTTCTT     IEHSPVL       3    0
ATTGAGCATCATATTTTGGAG     IEHHILE       3    0
ATTGAGCATCATGGTCCTACG     IEHHGPT       3    0
ATTGAGCATCCGACTTTTAAT     IEHPTFN       3    0
ATTGAGCATGAGAATCTTTCG     IEHENLS       3    0
ATTGAGCATGAGCGTTATATT     IEHERYI       3    0
ATTGAGCCGATGGGTCCTCAT     IEPMGPH       3    0
ATTGAGCCGCATGCGTGTGGT     IEPHACG       3    0
ATTGAGCCGCCTTAGACGTGG     IEPPQTW       3    0
ATTGAGCCGCTGAATATGCTG     IEPLNML       3    0
ATTGAGCCGCTTACTTATCGG     IEPLTYR       3    0
ATTGAGCCGGATTCGCCTAGT     IEPDSPS       3    0
ATTGAGCCGGTTGGTCAGCCG     IEPVGQP       3    0
ATTGAGCCTAAGGATGGTCCG     IEPKDGP       3    0
ATTGAGCCTACGAATAATAAT     IEPTNNN       3    0
ATTGAGCCTCGGACGGAGTGT     IEPRTEC       3    0
ATTGAGCCTCGGGCGACTACG     IEPRATT       3    0
ATTGAGCCTCTTAGGCAGAAG     IEPLRQK       3    0
ATTGAGCCTGAGCGGTGTCGG     IEPERCR       3    0
ATTGAGCCTGGGACTGGGAGT     IEPGTGS       3    0
ATTGAGCCTTCTGGTTCTCCT     IEPSGSP       3    0
ATTGAGCGGAGTGGGTTTACG     IERSGFT       3    0
ATTGAGCGGCATTTGCAGACT     IERHLQT       3    0
ATTGAGCGGCCTCGTGTGAAT     IERPRVN       3    0
ATTGAGCGGGGGATTCAGTAG     IERGIQQ       3    0
ATTGAGCGGGTGCAGGATCGT     IERVQDR       3    0
ATTGAGCGTAATAGTGTTAAT     IERNSVN       3    0
ATTGAGCGTAATGTTACTATG     IERNVTM       3    0
ATTGAGCGTCCGGATTCGATG     IERPDSM       3    0
ATTGAGCGTGATCCGCATTTT     IERDPHF       3    0
ATTGAGCGTGGGGATCATAAT     IERGDHN       3    0
ATTGAGCGTTTGACGGCTAAT     IERLTAN       3    0
ATTGAGCTGAAGCATTCGATT     IELKHSI       3    0
ATTGAGCTGAGTTTGGCGCTT     IELSLAL       3    0
ATTGAGCTGATTGTTTAGAAT     IELIVQN       3    0
ATTGAGCTGCATAGTAATGCG     IELHSNA       3    0
ATTGAGCTGGGTTATGTTAAG     IELGYVK       3    0
ATTGAGCTGTGGCTGCTTCGT     IELWLLR       3    0
ATTGAGCTTACTCTTCGTCAG     IELTLRQ       3    0
ATTGAGCTTATGCATATTCGT     IELMHIR       3    0
ATTGAGCTTATTCAGGTGGCT     IELIQVA       3    0
ATTGAGCTTCCTAATTATTTT     IELPNYF       3    0
ATTGAGCTTGATCCTCCTACG     IELDPPT       3    0
ATTGAGCTTTGGAATATGGCG     IELWNMA       3    0
ATTGAGCTTTGGGCTAAGATG     IELWAKM       3    0
ATTGAGGAGCATACTTCTATT     IEEHTSI       3    0
ATTGAGGAGGGTGTGGTGAAG     IEEGVVK       3    0
ATTGAGGAGTATATTCATCGT     IEEYIHR       3    0
ATTGAGGATCATCGTCTTGAG     IEDHRLE       3    0
ATTGAGGATCCGAGGAATACT     IEDPRNT       3    0
ATTGAGGCGAGGCAGCGTGGT     IEARQRG       3    0
ATTGAGGCGCGTGATACTGCT     IEARDTA       3    0
ATTGAGGCGGTGAAGACGCAG     IEAVKTQ       3    0
ATTGAGGCTGCTAAGCTTAAT     IEAAKLN       3    0
ATTGAGGGGAAGACTGATCCT     IEGKTDP       3    0
ATTGAGGGGACGATGACTACG     IEGTMTT       3    0
ATTGAGGGGAGTAATAGGGCT     IEGSNRA       3    0
ATTGAGGGGAGTTTTTTTAAT     IEGSFFN       3    0
ATTGAGGGGCAGCTTCGTAGG     IEGQLRR       3    0
ATTGAGGGGGGTACTCTTGAG     IEGGTLE       3    0
ATTGAGGGTAAGAATCGGGTT     IEGKNRV       3    0
ATTGAGGGTACGATTATGCGT     IEGTIMR       3    0
ATTGAGGGTGAGCGGTTGAGT     IEGERLS       3    0
ATTGAGGTGCGTAAGCTGCCG     IEVRKLP       3    0
ATTGAGGTGGATAAGTCTGTT     IEVDKSV       3    0
ATTGAGGTTCCTGAGTATACT     IEVPEYT       3    0
ATTGAGGTTCGGCGTACGGTG     IEVRRTV       3    0
ATTGAGTAGGTTAAGATAGTT     IEQVKIV       3    0
ATTGAGTATCTTCGTACGGGT     IEYLRTG       3    0
ATTGAGTATGCTTATCCGCCT     IEYAYPP       3    0
ATTGAGTATGTGTCGGCGGGT     IEYVSAG       3    0
ATTGAGTATGTTCGTCAGTGG     IEYVRQW       3    0
ATTGAGTCGCCTGAGTATGAT     IESPEYD       3    0
ATTGAGTCGCGGGTTCCTGCT     IESRVPA       3    0
ATTGAGTCGCTGTATCAGACT     IESLYQT       3    0
ATTGAGTCGTCGGTGAAGACG     IESSVKT       3    0
ATTGAGTCTAGTTCTAAGTGG     IESSSKW       3    0
ATTGAGTCTATGATTAAGGGG     IESMIKG       3    0
ATTGAGTCTCTTGTTGGGCTT     IESLVGL       3    0
ATTGAGTCTGGGTCGATTCCT     IESGSIP       3    0
ATTGAGTCTTATTCGAAGCAG     IESYSKQ       3    0
ATTGAGTGGACGACTGCTAAT     IEWTTAN       3    0
ATTGAGTGGAGTGCTCTGCTG     IEWSALL       3    0
ATTGAGTGGCCGTGTACTACT     IEWPCTT       3    0
ATTGAGTGGCGGAATAATGGT     IEWRNNG       3    0
ATTGAGTGGCTTAATTATTGG     IEWLNYW       3    0
ATTGAGTTGCGTTCTCCGACT     IELRSPT       3    0
ATTGAGTTGGCTCCTTTTGGT     IELAPFG       3    0
ATTGAGTTTGCTACGGTTATG     IEFATVM       3    0
ATTGATAAGAAGTGGGGGCAT     IDKKWGH       3    0
ATTGATAAGATGACGTTTACG     IDKMTFT       3    0
ATTGATAAGCATACGAATGAG     IDKHTNE       3    0
ATTGATAAGCCTGAGCGGCTG     IDKPERL       3    0
ATTGATAAGCTGCGGTGGCCG     IDKLRWP       3    0
ATTGATAAGGCGCTGGCGGAG     IDKALAE       3    0
ATTGATAAGGCTCCTTAGAGT     IDKAPQS       3    0
ATTGATAAGTCTTAGAATACT     IDKSQNT       3    0
ATTGATAAGTGGATGAGGGCT     IDKWMRA       3    0
ATTGATAAGTTGCTTAATAAT     IDKLLNN       3    0
ATTGATAATATTTCGGCGCCG     IDNISAP       3    0
ATTGATAATCATGTTTCGATG     IDNHVSM       3    0
ATTGATAATCTTCCGGTGCCG     IDNLPVP       3    0
ATTGATAATCTTGCTACTATT     IDNLATI       3    0
ATTGATAATGATACGGTTTTG     IDNDTVL       3    0
ATTGATACGAAGAAGATGGCG     IDTKKMA       3    0
ATTGATACGAAGAGTATTAGT     IDTKSIS       3    0
ATTGATACGACTTCTCGGTAT     IDTTSRY       3    0
ATTGATACGGCTCTTTCGAAG     IDTALSK       3    0
ATTGATACGGTTGCGACTAAT     IDTVATN       3    0
ATTGATACGTGGTCGATTGAT     IDTWSID       3    0
ATTGATACGTTTCGTGTTATG     IDTFRVM       3    0
ATTGATACGTTTGGTTAGAGG     IDTFGQR       3    0
ATTGATACGTTTGTTACGATG     IDTFVTM       3    0
ATTGATACTACTCTGGCTATT     IDTTLAI       3    0
ATTGATACTCTGTGTCATACG     IDTLCHT       3    0
ATTGATACTGCTGTGTATTTT     IDTAVYF       3    0
ATTGATACTGCTTTGAGGATG     IDTALRM       3    0
ATTGATACTGTGATTGATGCG     IDTVIDA       3    0
ATTGATACTTTTCGGAATCTG     IDTFRNL       3    0
ATTGATAGGAAGTTGACTATG     IDRKLTM       3    0
ATTGATAGGCATAATACGTAT     IDRHNTY       3    0
ATTGATAGGTCGATGCAGCTT     IDRSMQL       3    0
ATTGATAGGTCGCGTACTCTT     IDRSRTL       3    0
ATTGATAGGTTGCTTACGCCG     IDRLLTP       3    0
ATTGATAGTAATAATATGGTG     IDSNNMV       3    0
ATTGATAGTAATGATATGGAT     IDSNDMD       3    0
ATTGATAGTCCTTATCAGACT     IDSPYQT       3    0
ATTGATAGTCTTATTTCTCAG     IDSLISQ       3    0
ATTGATATGATTCCGTGGATG     IDMIPWM       3    0
ATTGATATGCCTTATATTCAT     IDMPYIH       3    0
ATTGATATGCCTTATTCTCAG     IDMPYSQ       3    0
ATTGATATGGATGCGGGTAAG     IDMDAGK       3    0
ATTGATATGTATTATTTGACT     IDMYYLT       3    0
ATTGATATGTGGCATCAGGGT     IDMWHQG       3    0
ATTGATATTACAAAGCTTACG     IDITKLT       3    0
ATTGATATTCTGCTGAAGCCT     IDILLKP       3    0
ATTGATATTGCGCCGGCGGAG     IDIAPAE       3    0
ATTGATATTGGTACTTCGGTG     IDIGTSV       3    0
ATTGATCAGATGAATTCTGCG     IDQMNSA       3    0
ATTGATCAGATGGCGTTTTTT     IDQMAFF       3    0
ATTGATCAGCATATTTCTGCG     IDQHISA       3    0
ATTGATCAGGCTCATCAGCAG     IDQAHQQ       3    0
ATTGATCAGGCTCGGTCTCTT     IDQARSL       3    0
ATTGATCAGTCTCATACTCAT     IDQSHTH       3    0
ATTGATCATAAGAATCATATT     IDHKNHI       3    0
ATTGATCATACGTGGCCTTGG     IDHTWPW       3    0
ATTGATCATCGTTTTATGAGT     IDHRFMS       3    0
ATTGATCATCTTATGTCTAGT     IDHLMSS       3    0
ATTGATCATTATGTTGTTTGT     IDHYVVC       3    0
ATTGATCATTCGCCGTTGATG     IDHSPLM       3    0
ATTGATCCGACGATTTAGGCG     IDPTIQA       3    0
ATTGATCCGCATCGTTCGGAG     IDPHRSE       3    0
ATTGATCCGCGGTTTGGGAAT     IDPRFGN       3    0
ATTGATCCGCTTAATGCTTAG     IDPLNAQ       3    0
ATTGATCCTAAGAAGATGGAT     IDPKKMD       3    0
ATTGATCCTAAGATGAAGTCG     IDPKMKS       3    0
ATTGATCCTAAGTATGATTCG     IDPKYDS       3    0
ATTGATCCTAGGAGTTATTAG     IDPRSYQ       3    0
ATTGATCCTAGGGCTCAGAGG     IDPRAQR       3    0
ATTGATCCTATGTGGTCTCAT     IDPMWSH       3    0
ATTGATCCTCAGCAGTCTATT     IDPQQSI       3    0
ATTGATCCTCCTTCTTCTAGT     IDPPSSS       3    0
ATTGATCCTCGGAAGCTTTTG     IDPRKLL       3    0
ATTGATCCTGCTTTTACTATG     IDPAFTM       3    0
ATTGATCCTGTGAATATTAAG     IDPVNIK       3    0
ATTGATCCTGTTTCGGGGGTT     IDPVSGV       3    0
ATTGATCCTTATGATAGTGGG     IDPYDSG       3    0
ATTGATCGGGCTCAGAGGTCG     IDRAQRS       3    0
ATTGATCGTACGAGGCCGGCT     IDRTRPA       3    0
ATTGATCGTACTTGTTCTAAT     IDRTCSN       3    0
ATTGATCGTCTGAATCTTTCT     IDRLNLS       3    0
ATTGATCGTCTTGTTACGGTT     IDRLVTV       3    0
ATTGATCGTGAGGTTCTTCAT     IDREVLH       3    0
ATTGATCGTTATACTTTGCAT     IDRYTLH       3    0
ATTGATCTGCCTTGTAGGAAT     IDLPCRN       3    0
ATTGATCTGCTTTCGTCTAAG     IDLLSSK       3    0
ATTGATCTTAAGGCTGGTGCG     IDLKAGA       3    0
ATTGATCTTATGGCTACGGAT     IDLMATD       3    0
ATTGATCTTGATAAGGGTCTT     IDLDKGL       3    0
ATTGATCTTGGTCGGAGTGGT     IDLGRSG       3    0
ATTGATCTTTATACGAATTGG     IDLYTNW       3    0
ATTGATGAGGTGCCTGGGATG     IDEVPGM       3    0
ATTGATGATGCGCTGCTGAGG     IDDALLR       3    0
ATTGATGCGAAGTTTATTAGT     IDAKFIS       3    0
ATTGATGCGAATACTATGATG     IDANTMM       3    0
ATTGATGCGATGGGGGCTATT     IDAMGAI       3    0
ATTGATGCGCAGTATAAGTAT     IDAQYKY       3    0
ATTGATGCGTATTCGAGTCGG     IDAYSSR       3    0
ATTGATGCGTCGAATAAGATT     IDASNKI       3    0
ATTGATGCGTGGTTTGTTCAG     IDAWFVQ       3    0
ATTGATGCGTTGAGGGTTGCG     IDALRVA       3    0
ATTGATGCGTTGATGTTGTCG     IDALMLS       3    0
ATTGATGCTAGTGATGCTGAG     IDASDAE       3    0
ATTGATGGGATGTCTTTTATT     IDGMSFI       3    0
ATTGATGGGCCTCATGTTCTG     IDGPHVL       3    0
ATTGATGGGGCGCAGGTGCGG     IDGAQVR       3    0
ATTGATGGGTGTTTTCCTCAG     IDGCFPQ       3    0
ATTGATGGTAATGGGCTTCAT     IDGNGLH       3    0
ATTGATGGTCTGTCGGATTCT     IDGLSDS       3    0
ATTGATGGTGTTGTTTTGGAG     IDGVVLE       3    0
ATTGATGTGATGATTCCGACT     IDVMIPT       3    0
ATTGATGTGCCGACGAATCAT     IDVPTNH       3    0
ATTGATGTGCCGGGTGAGCGG     IDVPGER       3    0
ATTGATGTGCGGTATGTTATG     IDVRYVM       3    0
ATTGATGTGTTGCGGTAGCTG     IDVLRQL       3    0
ATTGATGTTCAGACTGGGTCT     IDVQTGS       3    0
ATTGATGTTCGGTAGGAGCTT     IDVRQEL       3    0
ATTGATGTTCGTACTCTGTTT     IDVRTLF       3    0
ATTGATGTTGTGTCTGCGAAT     IDVVSAN       3    0
ATTGATGTTTCGAAGCGTATG     IDVSKRM       3    0
ATTGATTAGAAGGAGAATTCG     IDQKENS       3    0
ATTGATTATATTGAGCGTGCT     IDYIERA       3    0
ATTGATTATCCTTGGCATGAT     IDYPWHD       3    0
ATTGATTATGTTTTGGCTCAT     IDYVLAH       3    0
ATTGATTCGACTGAGTTGCCT     IDSTELP       3    0
ATTGATTCGATGAATCCTAGT     IDSMNPS       3    0
ATTGATTCGATGATGGATAGT     IDSMMDS       3    0
ATTGATTCGCAGGCGAGTCCG     IDSQASP       3    0
ATTGATTCGCCGCCGAGGGAT     IDSPPRD       3    0
ATTGATTCGGCTTAGGCTTGG     IDSAQAW       3    0
ATTGATTCGTCGGGGTCGATT     IDSSGSI       3    0
ATTGATTCTATTTCTTGGTTT     IDSISWF       3    0
ATTGATTCTCCGACTGATTGG     IDSPTDW       3    0
ATTGATTCTCCTAATAAGCTT     IDSPNKL       3    0
ATTGATTCTCTGTCGCGGAAT     IDSLSRN       3    0
ATTGATTCTGTGATGAAGCAG     IDSVMKQ       3    0
ATTGATTGGACGGAGAAGCCT     IDWTEKP       3    0
ATTGATTGGCAGGGGTGTGCG     IDWQGCA       3    0
ATTGATTGGCATGCTATGACG     IDWHAMT       3    0
ATTGATTGGGGTCTTACGCGG     IDWGLTR       3    0
ATTGATTGTAAGAATTGTGGT     IDCKNCG       3    0
ATTGATTGTACGCTTGTTACT     IDCTLVT       3    0
ATTGATTTGAGTAGTCATACA     IDLSSHT       3    0
ATTGATTTGGATCGTATTAAT     IDLDRIN       3    0
ATTGATTTGTAGGCGATGTGG     IDLQAMW       3    0
ATTGATTTTCCGCATTGGCCG     IDFPHWP       3    0
ATTGATTTTTATCCTTCTCGT     IDFYPSR       3    0
ATTGCGAAGATGCCTCCGATG     IAKMPPM       3    0
ATTGCGAAGCAGTTGCTGACG     IAKQLLT       3    0
ATTGCGAATCAGTGGATTCAT     IANQWIH       3    0
ATTGCGAATCTTCCTAATCCT     IANLPNP       3    0
ATTGCGAATCTTGATGCTTCG     IANLDAS       3    0
ATTGCGAATTCGAGTATTGGT     IANSSIG       3    0
ATTGCGACGAGGGATGCTCAT     IATRDAH       3    0
ATTGCGACGAGTATTACGAAT     IATSITN       3    0
ATTGCGACGCAGACTAAGGAG     IATQTKE       3    0
ATTGCGACGCTTCAGACTTCT     IATLQTS       3    0
ATTGCGACGCTTCCTTTGGAG     IATLPLE       3    0
ATTGCGACTCTGCAGAGTCAT     IATLQSH       3    0
ATTGCGACTTAGACGCGGCTG     IATQTRL       3    0
ATTGCGAGGCAGGATCGTAAT     IARQDRN       3    0
ATTGCGAGGCCGTTTATTAAT     IARPFIN       3    0
ATTGCGAGGGCGGCGGCGACG     IARAAAT       3    0
ATTGCGAGGGGGCATGATTAG     IARGHDQ       3    0
ATTGCGAGGGGTAGTTGTCAG     IARGSCQ       3    0
ATTGCGAGTACTAATGCGATG     IASTNAM       3    0
ATTGCGAGTCTGGTTAATACT     IASLVNT       3    0
ATTGCGAGTTCTAATATGTTG     IASSNML       3    0
ATTGCGAGTTGGCCTAAGCTT     IASWPKL       3    0
ATTGCGATGAAGCTGATTGGT     IAMKLIG       3    0
ATTGCGATGCCGATGTGTCTT     IAMPMCL       3    0
ATTGCGATGCCTCATGAGCTT     IAMPHEL       3    0
ATTGCGATGCCTGCGACTCGG     IAMPATR       3    0
ATTGCGATTCAGTCGCGGTAG     IAIQSRQ       3    0
ATTGCGATTCATAAGCATATG     IAIHKHM       3    0
ATTGCGATTCGTCCTGTTGTT     IAIRPVV       3    0
ATTGCGCAGATGTCTAATTTG     IAQMSNL       3    0
ATTGCGCAGCCTGAGACGGAG     IAQPETE       3    0
ATTGCGCAGCGGGAGTCGGAG     IAQRESE       3    0
ATTGCGCATGTTTCGTCTGTT     IAHVSSV       3    0
ATTGCGCATTATTCTAGTGCG     IAHYSSA       3    0
ATTGCGCCGAGGGTTGAGCTT     IAPRVEL       3    0
ATTGCGCCGCAGGATAGGTTG     IAPQDRL       3    0
ATTGCGCCGTATCATCTTAGG     IAPYHLR       3    0
ATTGCGCCGTCTTCTTATCGT     IAPSSYR       3    0
ATTGCGCCTCAGGTTGAGAGG     IAPQVER       3    0
ATTGCGCCTCCTATTACGCCT     IAPPITP       3    0
ATTGCGCCTCGGGATAGTTAG     IAPRDSQ       3    0
ATTGCGCCTCTGACTACTCAG     IAPLTTQ       3    0
ATTGCGCCTGGGGTTTATGCT     IAPGVYA       3    0
ATTGCGCCTTGGGCTAGTCGT     IAPWASR       3    0
ATTGCGCGGAATACGCATTAT     IARNTHY       3    0
ATTGCGCGGCTTTATCTGAAT     IARLYLN       3    0
ATTGCGCGGGATCTTAGTCGT     IARDLSR       3    0
ATTGCGCGGTGGGGGCATAAT     IARWGHN       3    0
ATTGCGCGGTTTGAGAATCAT     IARFENH       3    0
ATTGCGCGTCTGGTTAGTAAT     IARLVSN       3    0
ATTGCGCGTTATTTTACTACG     IARYFTT       3    0
ATTGCGCGTTCAACGTAGGTT     IARSTQV       3    0
ATTGCGCTGCAGATGCCGACT     IALQMPT       3    0
ATTGCGCTGTCTGATCGTAGG     IALSDRR       3    0
ATTGCGCTTACTAGGCCGCTT     IALTRPL       3    0
ATTGCGCTTCAGCATAGTAAT     IALQHSN       3    0
ATTGCGCTTTCGGCGGGGCAT     IALSAGH       3    0
ATTGCGGAGACTTGGACTTGT     IAETWTC       3    0
ATTGCGGAGGCGATGAATCCT     IAEAMNP       3    0
ATTGCGGAGTTTACGCCTCAG     IAEFTPQ       3    0
ATTGCGGATTTGGATACGCTT     IADLDTL       3    0
ATTGCGGATTTGTATAATATT     IADLYNI       3    0
ATTGCGGCGCCGTTGCTTCAG     IAAPLLQ       3    0
ATTGCGGCGTGGGATCTTGCT     IAAWDLA       3    0
ATTGCGGCTACTACGTATCTT     IAATTYL       3    0
ATTGCGGCTATTCCGCGTTCG     IAAIPRS       3    0
ATTGCGGCTCCTTTGTGGCGT     IAAPLWR       3    0
ATTGCGGCTGTGATGTTGGAT     IAAVMLD       3    0
ATTGCGGCTTTTAATCCGGCT     IAAFNPA       3    0
ATTGCGGGGAGTCCTATGTTG     IAGSPML       3    0
ATTGCGGGGCGTCCTTATACT     IAGRPYT       3    0
ATTGCGGGGTGGCGGTCTTTG     IAGWRSL       3    0
ATTGCGGGTGCGTGTCCTACT     IAGACPT       3    0
ATTGCGGGTGGTTATACTCGG     IAGGYTR       3    0
ATTGCGGTGATGGATAGGAGT     IAVMDRS       3    0
ATTGCGGTGCTTCATCATAAT     IAVLHHN       3    0
ATTGCGGTGTATTCTAGTCAG     IAVYSSQ       3    0
ATTGCGGTTCCGGCTATGCAT     IAVPAMH       3    0
ATTGCGGTTCTGTTGCAGCCG     IAVLLQP       3    0
ATTGCGGTTTAGACTTATGCG     IAVQTYA       3    0
ATTGCGTAGAAGAGGGTGCTT     IAQKRVL       3    0
ATTGCGTAGACTCTTCCGTCT     IAQTLPS       3    0
ATTGCGTATAATGCGGCTCGG     IAYNAAR       3    0
ATTGCGTATATGCCGAGGACT     IAYMPRT       3    0
ATTGCGTCGCATGAGTCGTGG     IASHESW       3    0
ATTGCGTCGCCGTTGGATGCT     IASPLDA       3    0
ATTGCGTCTAAGAGTCTGAAG     IASKSLK       3    0
ATTGCGTCTAGGTGGATTACG     IASRWIT       3    0
ATTGCGTGGAAGTCTTAGACG     IAWKSQT       3    0
ATTGCGTGGACGTTTGATCCT     IAWTFDP       3    0
ATTGCGTGGCCGTTGGTGCTG     IAWPLVL       3    0
ATTGCGTGGCTTTATAAGTGG     IAWLYKW       3    0
ATTGCGTGTTGTGGGCTGCGG     IACCGLR       3    0
ATTGCGTTGACTCCGGATTAT     IALTPDY       3    0
ATTGCGTTGCATGTGACTACT     IALHVTT       3    0
ATTGCGTTGCATTATGTTAAG     IALHYVK       3    0
ATTGCGTTGTGTCCTCCTTGT     IALCPPC       3    0
ATTGCGTTTCCGTGGAATGTT     IAFPWNV       3    0
ATTGCGTTTGCTATGAGGTTG     IAFAMRL       3    0
ATTGCGTTTGGGCCTTGGTAG     IAFGPWQ       3    0
ATTGCTAAGATGTTTCCTCTG     IAKMFPL       3    0
ATTGCTAAGCAGCCTAATCGG     IAKQPNR       3    0
ATTGCTAAGGATACTCGTTCG     IAKDTRS       3    0
ATTGCTAAGTCTTCTAATCTG     IAKSSNL       3    0
ATTGCTAATATGCAGCTGGTT     IANMQLV       3    0
ATTGCTAATTCGGCGAATTAG     IANSANQ       3    0
ATTGCTAATTCTACTTCGTAT     IANSTSY       3    0
ATTGCTAATTGGCCTTGGACG     IANWPWT       3    0
ATTGCTAATTTTGGGTTTTGG     IANFGFW       3    0
ATTGCTACGCGTCCTATTGAT     IATRPID       3    0
ATTGCTACGGATCTGTTGGTT     IATDLLV       3    0
ATTGCTACGGCGGCTTATCGT     IATAAYR       3    0
ATTGCTACGGCGGGTCCGCTG     IATAGPL       3    0
ATTGCTACGTAGATTACTCAT     IATQITH       3    0
ATTGCTACGTATTATACTAGT     IATYYTS       3    0
ATTGCTACGTCGTTTAGGGCT     IATSFRA       3    0
ATTGCTACTACTCAGTCTGCG     IATTQSA       3    0
ATTGCTACTCGTCCTTATTTG     IATRPYL       3    0
ATTGCTACTGGTCCTAGTTTG     IATGPSL       3    0
ATTGCTACTTCTAAGATGGTG     IATSKMV       3    0
ATTGCTAGGACGATTCATGTG     IARTIHV       3    0
ATTGCTAGGAGTCATATTCAT     IARSHIH       3    0
ATTGCTAGGCTTACTATGACT     IARLTMT       3    0
ATTGCTAGGGATGCTGGTTTG     IARDAGL       3    0
ATTGCTAGTCAGTCGACGAGT     IASQSTS       3    0
ATTGCTATGAGTGATCATGCT     IAMSDHA       3    0
ATTGCTATGCATGTTGCGAAT     IAMHVAN       3    0
ATTGCTATGCCGAATGCGCTT     IAMPNAL       3    0
ATTGCTATGGATATTTAGGCG     IAMDIQA       3    0
ATTGCTATTAATAGTCCTTGG     IAINSPW       3    0
ATTGCTATTACGGGGTGGTAG     IAITGWQ       3    0
ATTGCTATTCATTTTCTGGTG     IAIHFLV       3    0
ATTGCTATTCCGACTCCGGCG     IAIPTPA       3    0
ATTGCTATTTCGGTTAGGCCT     IAISVRP       3    0
ATTGCTCAGACTCTTGCTGGT     IAQTLAG       3    0
ATTGCTCAGCAGGATTATTCG     IAQQDYS       3    0
ATTGCTCAGCATGATTAGGTG     IAQHDQV       3    0
ATTGCTCAGGGGAATAGGTAG     IAQGNRQ       3    0
ATTGCTCATACGCGTAATTTT     IAHTRNF       3    0
ATTGCTCATATTAGTCTTTCG     IAHISLS       3    0
ATTGCTCATCCTTATGAGCCT     IAHPYEP       3    0
ATTGCTCATGCGCCTCATGAG     IAHAPHE       3    0
ATTGCTCATGCGGCTAATGTG     IAHAANV       3    0
ATTGCTCATGGTCCGATGGTT     IAHGPMV       3    0
ATTGCTCATTATCCTAATAAT     IAHYPNN       3    0
ATTGCTCCGAGTGCTGATTCG     IAPSADS       3    0
ATTGCTCCGATTCAGCAGCGG     IAPIQQR       3    0
ATTGCTCCGCGGAGTAATTGT     IAPRSNC       3    0
ATTGCTCCGGTGGCTACGTTT     IAPVATF       3    0
ATTGCTCCGGTTTATCTTATG     IAPVYLM       3    0
ATTGCTCCGTAGATTCCGTTG     IAPQIPL       3    0
ATTGCTCCGTGGACTGTGAAT     IAPWTVN       3    0
ATTGCTCCGTTGCTTCAGTAT     IAPLLQY       3    0
ATTGCTCCTAGTCATGTGTTT     IAPSHVF       3    0
ATTGCTCCTCCGCCTGATACT     IAPPPDT       3    0
ATTGCTCCTCCTGTTCATATG     IAPPVHM       3    0
ATTGCTCCTGGGATGCGGTAG     IAPGMRQ       3    0
ATTGCTCCTTCTTATCCGCGG     IAPSYPR       3    0
ATTGCTCCTTGGTATGGTTTT     IAPWYGF       3    0
ATTGCTCCTTGTCATGATCTG     IAPCHDL       3    0
ATTGCTCGTGCTGTGACGCAT     IARAVTH       3    0
ATTGCTCGTTCTGAGTATGTT     IARSEYV       3    0
ATTGCTCTGAAGGCGCGTCAG     IALKARQ       3    0
ATTGCTCTGCATCGGGATAGT     IALHRDS       3    0
ATTGCTCTGCCGCAAGGTTTG     IALPQGL       3    0
ATTGCTCTGCCTTTGAGTATG     IALPLSM       3    0
ATTGCTCTGGATCTTAAGACG     IALDLKT       3    0
ATTGCTCTTACGAATCGTCAT     IALTNRH       3    0
ATTGCTCTTACTTCTCTTAGT     IALTSLS       3    0
ATTGCTGAGAAGAATATTTTT     IAEKNIF       3    0
ATTGCTGAGTTTGTTCCTCGG     IAEFVPR       3    0
ATTGCTGATTCTGCGTTTCGT     IADSAFR       3    0
ATTGCTGCGCATACTACGAGT     IAAHTTS       3    0
ATTGCTGCGGTTGCTTCTCAG     IAAVASQ       3    0
ATTGCTGCGTCTCAGCTGCCG     IAASQLP       3    0
ATTGCTGCTAAGCGGGTTCAT     IAAKRVH       3    0
ATTGCTGCTAATGTTGAGTCT     IAANVES       3    0
ATTGCTGCTACTAAGGATCTG     IAATKDL       3    0
ATTGCTGCTCTGAATGCTTCG     IAALNAS       3    0
ATTGCTGCTGATTATCCTCGG     IAADYPR       3    0
ATTGCTGCTTGGATTCAGCCG     IAAWIQP       3    0
ATTGCTGGGAGTTATAGTCAT     IAGSYSH       3    0
ATTGCTGGGCTGGAGGATGCT     IAGLEDA       3    0
ATTGCTGGGGCTCGGTGGGAG     IAGARWE       3    0
ATTGCTGGGTTGTTGATTACT     IAGLLIT       3    0
ATTGCTGGTACGCCGTATGTT     IAGTPYV       3    0
ATTGCTGGTACTGCTTATAGG     IAGTAYR       3    0
ATTGCTGGTATTCCTTATATG     IAGIPYM       3    0
ATTGCTGGTCCTCGTATTAAG     IAGPRIK       3    0
ATTGCTGGTCCTGGGTGGCGT     IAGPGWR       3    0
ATTGCTGGTGAGCAGACGTTT     IAGEQTF       3    0
ATTGCTGGTGTTTGGGATCCT     IAGVWDP       3    0
ATTGCTGGTTCGATGGATTTT     IAGSMDF       3    0
ATTGCTGGTTTTATGAATAAT     IAGFMNN       3    0
ATTGCTGTGGATAAGAGGACT     IAVDKRT       3    0
ATTGCTGTTCCTACGACGCGG     IAVPTTR       3    0
ATTGCTTAGACTGAGTATTCG     IAQTEYS       3    0
ATTGCTTAGCTGACTAGTAAG     IAQLTSK       3    0
ATTGCTTATACGTATACTGAT     IAYTYTD       3    0
ATTGCTTATCGGTTTAATGTG     IAYRFNV       3    0
ATTGCTTATGTGCATGGTAGT     IAYVHGS       3    0
ATTGCTTATTTGAGTAATTTT     IAYLSNF       3    0
ATTGCTTCGACTCAGGCTGGG     IASTQAG       3    0
ATTGCTTCGGAGCCGTGGTAT     IASEPWY       3    0
ATTGCTTCTCCGCCTACTCCT     IASPPTP       3    0
ATTGCTTCTTATTCGATTGCT     IASYSIA       3    0
ATTGCTTGGAGGCCGAATGAG     IAWRPNE       3    0
ATTGCTTGGTCGTTTAATGAG     IAWSFNE       3    0
ATTGCTTGTTAGGCGTGTACT     IACQACT       3    0
ATTGCTTTGAAGAAGCTGCAG     IALKKLQ       3    0
ATTGCTTTGAATACTCCGGAG     IALNTPE       3    0
ATTGCTTTTAATCCTACTAGT     IAFNPTS       3    0
ATTGCTTTTCAGGCTTATTCT     IAFQAYS       3    0
ATTGCTTTTCCTTCTGGTAGT     IAFPSGS       3    0
ATTGGGAAGAATGAGGCTATG     IGKNEAM       3    0
ATTGGGAAGACTATTGCGAAG     IGKTIAK       3    0
ATTGGGAAGCATCCGTATGCG     IGKHPYA       3    0
ATTGGGAAGGCTAATTCTTTT     IGKANSF       3    0
ATTGGGAAGTATTCGACGGCT     IGKYSTA       3    0
ATTGGGAATCATTTTGTTCGT     IGNHFVR       3    0
ATTGGGAATGAGGATACGAGG     IGNEDTR       3    0
ATTGGGAATTTGGCGTTTGAG     IGNLAFE       3    0
ATTGGGACGATTCCTGATCGG     IGTIPDR       3    0
ATTGGGACGCTGCATAATGCT     IGTLHNA       3    0
ATTGGGACGCTTGGGACTTCG     IGTLGTS       3    0
ATTGGGACGGGTAAGCCTGCG     IGTGKPA       3    0
ATTGGGACTCGTAGTCATTGT     IGTRSHC       3    0
ATTGGGACTGAGCATGGTTGG     IGTEHGW       3    0
ATTGGGACTGATTTTATGCGT     IGTDFMR       3    0
ATTGGGACTGTTACTACGTTG     IGTVTTL       3    0
ATTGGGACTTCTCTTTCTAAG     IGTSLSK       3    0
ATTGGGAGGACGCTGGAGGAT     IGRTLED       3    0
ATTGGGAGGTATCCGACGATG     IGRYPTM       3    0
ATTGGGAGTAGGGTGAATGTT     IGSRVNV       3    0
ATTGGGAGTCAGGTGATTAAG     IGSQVIK       3    0
ATTGGGAGTCCGATGTTTACT     IGSPMFT       3    0
ATTGGGATGACTGTGAATCAG     IGMTVNQ       3    0
ATTGGGATGGAGCCGATGTAG     IGMEPMQ       3    0
ATTGGGATTGAGGGTCATTCG     IGIEGHS       3    0
ATTGGGATTGATGCTAGTGGT     IGIDASG       3    0
ATTGGGATTTAGAAGTCTATG     IGIQKSM       3    0
ATTGGGCAGACGAATGGGGTT     IGQTNGV       3    0
ATTGGGCAGATGAGTCGGATG     IGQMSRM       3    0
ATTGGGCAGCATGATATGTCT     IGQHDMS       3    0
ATTGGGCAGGTTCCTCCGCCT     IGQVPPP       3    0
ATTGGGCATCATAGTTCTAGT     IGHHSSS       3    0
ATTGGGCATGCTGCTGAGTTG     IGHAAEL       3    0
ATTGGGCATGTGTCGATACAG     IGHVSIQ       3    0
ATTGGGCATGTTAGTGGTCTT     IGHVSGL       3    0
ATTGGGCATTCGATTCATACT     IGHSIHT       3    0
ATTGGGCCGCATCTTGTTACT     IGPHLVT       3    0
ATTGGGCCGCCTGTTAGTGCG     IGPPVSA       3    0
ATTGGGCCGGTGATTCCTGAT     IGPVIPD       3    0
ATTGGGCCGTAGGATATTCCG     IGPQDIP       3    0
ATTGGGCCGTCGGGTAATCGT     IGPSGNR       3    0
ATTGGGCCTATGAATTTTTAG     IGPMNFQ       3    0
ATTGGGCCTGATCCGAATAAT     IGPDPNN       3    0
ATTGGGCCTGTGCAGTGGGAG     IGPVQWE       3    0
ATTGGGCCTTCTCATGAGGAT     IGPSHED       3    0
ATTGGGCGGGGTGTTATTTGT     IGRGVIC       3    0
ATTGGGCTGAATACGAGTCTG     IGLNTSL       3    0
ATTGGGCTGACTAGTAGTGGG     IGLTSSG       3    0
ATTGGGCTGGGGCTGCCTAGG     IGLGLPR       3    0
ATTGGGCTGGGGGTTAATACT     IGLGVNT       3    0
ATTGGGCTTACGTATGATATT     IGLTYDI       3    0
ATTGGGCTTCGGTTGTCTGAG     IGLRLSE       3    0
ATTGGGGATATGAGGGTGAGT     IGDMRVS       3    0
ATTGGGGATCGTAGTAATGGT     IGDRSNG       3    0
ATTGGGGATGTGATGTTGGCG     IGDVMLA       3    0
ATTGGGGCGCGTAGTACGATT     IGARSTI       3    0
ATTGGGGCTAAGGCGTATATT     IGAKAYI       3    0
ATTGGGGCTCTTGTTCCTGGT     IGALVPG       3    0
ATTGGGGCTGGTCCGATGGTT     IGAGPMV       3    0
ATTGGGGGGCTTGTGCGGTTT     IGGLVRF       3    0
ATTGGGGGTCGTGCTGAGCCT     IGGRAEP       3    0
ATTGGGGTGAAGCATGATGAT     IGVKHDD       3    0
ATTGGGGTGATTAATTATCAT     IGVINYH       3    0
ATTGGGGTTCCTGCGAGGACG     IGVPART       3    0
ATTGGGGTTTCGGGGATGAAT     IGVSGMN       3    0
ATTGGGTAGCTGTCTCTTATT     IGQLSLI       3    0
ATTGGGTATGGGTTGACTATT     IGYGLTI       3    0
ATTGGGTCGCGTTCTCCGGCG     IGSRSPA       3    0
ATTGGGTCGGCTTTGCATAGG     IGSALHR       3    0
ATTGGGTCTAATGGTAGGCCG     IGSNGRP       3    0
ATTGGGTCTGGTCATAGTGTG     IGSGHSV       3    0
ATTGGGTGTACGATTAAGTTG     IGCTIKL       3    0
ATTGGGTGTTGTCCTCCTCCG     IGCCPPP       3    0
ATTGGGTTTACGCTTTCGATG     IGFTLSM       3    0
ATTGGGTTTACTGCTCTGTTT     IGFTALF       3    0
ATTGGGTTTCTGGCTCAGTAG     IGFLAQQ       3    0
ATTGGGTTTGGTGGTAATATG     IGFGGNM       3    0
ATTGGTAAGGCGTAGGCTTTG     IGKAQAL       3    0
ATTGGTAATTGGTTTCTGATG     IGNWFLM       3    0
ATTGGTACGATTAATAAGAGG     IGTINKR       3    0
ATTGGTACGTCTGTTACTGCT     IGTSVTA       3    0
ATTGGTACTACGTCTCGTGAT     IGTTSRD       3    0
ATTGGTACTGAGTCGGAGAAG     IGTESEK       3    0
ATTGGTACTGATAGTTCGATG     IGTDSSM       3    0
ATTGGTACTGATCTTAAGGTG     IGTDLKV       3    0
ATTGGTACTGGGACTTCTGCT     IGTGTSA       3    0
ATTGGTACTTTTCGGCCTAGT     IGTFRPS       3    0
ATTGGTAGGACTAATGGGGAG     IGRTNGE       3    0
ATTGGTAGGGAGAAGCCGTGG     IGREKPW       3    0
ATTGGTAGGTATTCGAGTAGT     IGRYSSS       3    0
ATTGGTAGTCTTGCGGGTTTT     IGSLAGF       3    0
ATTGGTAGTGGGCTTGGTACG     IGSGLGT       3    0
ATTGGTATGCCGACTCATCAG     IGMPTHQ       3    0
ATTGGTATGCGTAATATGCTG     IGMRNML       3    0
ATTGGTATGCTTAAGGCGTAG     IGMLKAQ       3    0
ATTGGTATGTATGCGATTGTT     IGMYAIV       3    0
ATTGGTATTATGACTACTCAT     IGIMTTH       3    0
ATTGGTCAGACTTTTATTCAG     IGQTFIQ       3    0
ATTGGTCAGCCTTGTGAGACG     IGQPCET       3    0
ATTGGTCAGTATCCTCTTGCG     IGQYPLA       3    0
ATTGGTCAGTGTGCTCGTATG     IGQCARM       3    0
ATTGGTCAGTTGGCTCCTATT     IGQLAPI       3    0
ATTGGTCATACTCCGACTACT     IGHTPTT       3    0
ATTGGTCATATGAAGTCTCAT     IGHMKSH       3    0
ATTGGTCATCCTCGGCAGGAG     IGHPRQE       3    0
ATTGGTCATGATAGTTCTAAT     IGHDSSN       3    0
ATTGGTCATGCGATTACGTAG     IGHAITQ       3    0
ATTGGTCCGCAGGGTCTTATG     IGPQGLM       3    0
ATTGGTCCGCTGGTTACTGTG     IGPLVTV       3    0
ATTGGTCCTCATGGGTCGTCT     IGPHGSS       3    0
ATTGGTCCTCCTAAGATGAGG     IGPPKMR       3    0
ATTGGTCCTGTGAATGATTTG     IGPVNDL       3    0
ATTGGTCCTGTGCTTTCGACG     IGPVLST       3    0
ATTGGTCCTGTGTTTGAGCAG     IGPVFEQ       3    0
ATTGGTCCTTTTCTTACGGAG     IGPFLTE       3    0
ATTGGTCGGGCGATTAGTGCG     IGRAISA       3    0
ATTGGTCGGTTGACTATTGCG     IGRLTIA       3    0
ATTGGTCGTCATCCTGCTTAG     IGRHPAQ       3    0
ATTGGTCGTGGGTTGTGGTCT     IGRGLWS       3    0
ATTGGTCGTGTGTTGGCTGAT     IGRVLAD       3    0
ATTGGTCTGCAGGATTAGAGG     IGLQDQR       3    0
ATTGGTCTGCCTTCTTCTAGG     IGLPSSR       3    0
ATTGGTCTGGATAGGGTGGCG     IGLDRVA       3    0
ATTGGTCTGGGGTCGATTCAT     IGLGSIH       3    0
ATTGGTCTGTCTACTGTTTTG     IGLSTVL       3    0
ATTGGTCTTAATGCTCAGCTG     IGLNAQL       3    0
ATTGGTCTTAATTTTAAGTGG     IGLNFKW       3    0
ATTGGTCTTACTGAGCATACT     IGLTEHT       3    0
ATTGGTGAGACGACGTTGAAG     IGETTLK       3    0
ATTGGTGAGGTGAGGAGGCCT     IGEVRRP       3    0
ATTGGTGATGAGAATGGTGTG     IGDENGV       3    0
ATTGGTGATGCGGAGCGTTAT     IGDAERY       3    0
ATTGGTGATGCGTATGATTAT     IGDAYDY       3    0
ATTGGTGATTTGAGTCGGAAT     IGDLSRN       3    0
ATTGGTGCGCGTATTTCGCTT     IGARISL       3    0
ATTGGTGCGGATTCTCGTAAT     IGADSRN       3    0
ATTGGTGCTGCTACTGGTAAG     IGAATGK       3    0
ATTGGTGGGAATCGGACTCCT     IGGNRTP       3    0
ATTGGTGGGAGGCAGTTTACT     IGGRQFT       3    0
ATTGGTGGGATGCCTGATGTT     IGGMPDV       3    0
ATTGGTGGGGGGCAGGTTGCT     IGGGQVA       3    0
ATTGGTGGGGTTAGTGTTGTG     IGGVSVV       3    0
ATTGGTGGGTTTACTGGTACT     IGGFTGT       3    0
ATTGGTGGGTTTCCGGATGCG     IGGFPDA       3    0
ATTGGTGGTACGAATGCTTCG     IGGTNAS       3    0
ATTGGTGGTTTGCCGAATAGT     IGGLPNS       3    0
ATTGGTGTGAATGAGATTGTT     IGVNEIV       3    0
ATTGGTGTGCCGGGGATGTTT     IGVPGMF       3    0
ATTGGTGTGCGGACTCTTAAT     IGVRTLN       3    0
ATTGGTGTGGCGGAGCGTTCT     IGVAERS       3    0
ATTGGTGTGGTGTGGGATGTG     IGVVWDV       3    0
ATTGGTTAGAAGCCGATGGCT     IGQKPMA       3    0
ATTGGTTATACTAATCATGGG     IGYTNHG       3    0
ATTGGTTATAGTATTAAGAAT     IGYSIKN       3    0
ATTGGTTATCGGGTTAGTGAG     IGYRVSE       3    0
ATTGGTTATGTGGGGCAGAGT     IGYVGQS       3    0
ATTGGTTCGGATACGGTGTAT     IGSDTVY       3    0
ATTGGTTCGGCGGCGCTGACG     IGSAALT       3    0
ATTGGTTCTAAGCATGAGAAT     IGSKHEN       3    0
ATTGGTTCTAGTTCGTATTAT     IGSSSYY       3    0
ATTGGTTGGGATATGGATCAG     IGWDMDQ       3    0
ATTGGTTGGGGTCGTACGCTT     IGWGRTL       3    0
ATTGGTTTGAATCGGTTGCCT     IGLNRLP       3    0
ATTGGTTTGACGCGGAATAAT     IGLTRNN       3    0
ATTGGTTTGCCTGGGTTGAAG     IGLPGLK       3    0
ATTGTGAAGCCTATTAAGGAG     IVKPIKE       3    0
ATTGTGAAGGTTTCGACGATG     IVKVSTM       3    0
ATTGTGAATAAGAAGTCGTAT     IVNKKSY       3    0
ATTGTGAATAATGTGAGGGCT     IVNNVRA       3    0
ATTGTGAATACGCAGCGTTAG     IVNTQRQ       3    0
ATTGTGAATCATGAGCCGTCT     IVNHEPS       3    0
ATTGTGAATCATGTTTATTTG     IVNHVYL       3    0
ATTGTGAATGCTACTTATATG     IVNATYM       3    0
ATTGTGAATTATCAGGTTGCG     IVNYQVA       3    0
ATTGTGACGCATCCGATTACT     IVTHPIT       3    0
ATTGTGACGCGGTTGCCTGAG     IVTRLPE       3    0
ATTGTGACGGCTCAGGGTAGT     IVTAQGS       3    0
ATTGTGACGGGTAGTTGGCTT     IVTGSWL       3    0
ATTGTGACGTGGCGTATTAAG     IVTWRIK       3    0
ATTGTGACTACTGAGCCTCGT     IVTTEPR       3    0
ATTGTGACTCATTTTTCTGTT     IVTHFSV       3    0
ATTGTGACTGATAGGCTGACG     IVTDRLT       3    0
ATTGTGACTGCGATGACTCCT     IVTAMTP       3    0
ATTGTGACTGGGTCTCGGACG     IVTGSRT       3    0
ATTGTGACTGTGAGTGGGCGT     IVTVSGR       3    0
ATTGTGAGGCCGGAGAAGGGT     IVRPEKG       3    0
ATTGTGAGGTGTCAGACTATT     IVRCQTI       3    0
ATTGTGAGTCATAAGTATGAT     IVSHKYD       3    0
ATTGTGATGACGCATAAGGTG     IVMTHKV       3    0
ATTGTGATGAGTGAGACTGCG     IVMSETA       3    0
ATTGTGATGGAGAGTGCTTAG     IVMESAQ       3    0
ATTGTGATTACGGCGATTGCG     IVITAIA       3    0
ATTGTGATTGCGCCGCGGGAG     IVIAPRE       3    0
ATTGTGATTTCTCATTCGAAG     IVISHSK       3    0
ATTGTGCAGACGCGGAATCAT     IVQTRNH       3    0
ATTGTGCAGACGTGTGCTGCT     IVQTCAA       3    0
ATTGTGCAGCCGTCTTATCAT     IVQPSYH       3    0
ATTGTGCAGCGTCTGCCGATT     IVQRLPI       3    0
ATTGTGCAGGCTTTGAATTCG     IVQALNS       3    0
ATTGTGCAGTAGACGATTGAT     IVQQTID       3    0
ATTGTGCATAGGTCTATGGTT     IVHRSMV       3    0
ATTGTGCATCTTACTGGGCGT     IVHLTGR       3    0
ATTGTGCATGAGACTACTATG     IVHETTM       3    0
ATTGTGCATGCTTCTGGTTGG     IVHASGW       3    0
ATTGTGCATTCTAAGTTTGAT     IVHSKFD       3    0
ATTGTGCCGAAGCCGACTTAT     IVPKPTY       3    0
ATTGTGCCGAATTCTAAGATG     IVPNSKM       3    0
ATTGTGCCGACGACTCGTATT     IVPTTRI       3    0
ATTGTGCCGAGTAGGCTGGAT     IVPSRLD       3    0
ATTGTGCCGATGAAGAATATT     IVPMKNI       3    0
ATTGTGCCGATGAATACGACG     IVPMNTT       3    0
ATTGTGCCGCATCATACTGAT     IVPHHTD       3    0
ATTGTGCCGCTTGGTGCGCGG     IVPLGAR       3    0
ATTGTGCCGGGGCAGACTCGT     IVPGQTR       3    0
ATTGTGCCGGTGCAGGTGACG     IVPVQVT       3    0
ATTGTGCCGTTGTTTAAGCAG     IVPLFKQ       3    0
ATTGTGCCTAATATTTATTGG     IVPNIYW       3    0
ATTGTGCCTATGATTCTGGTT     IVPMILV       3    0
ATTGTGCCTATGGTTAGTGAG     IVPMVSE       3    0
ATTGTGCCTGCGCTGACTTCG     IVPALTS       3    0
ATTGTGCCTGCTTGGTCTGAG     IVPAWSE       3    0
ATTGTGCCTGGTTATTCGCGT     IVPGYSR       3    0
ATTGTGCCTGTGTGGAATACG     IVPVWNT       3    0
ATTGTGCCTGTGTTTCTGACT     IVPVFLT       3    0
ATTGTGCCTTGGTGTTAGGAG     IVPWCQE       3    0
ATTGTGCGGACTGGTACTGTG     IVRTGTV       3    0
ATTGTGCGGCTTCTTGCTGTG     IVRLLAV       3    0
ATTGTGCGGGGTGAGTCGCAT     IVRGESH       3    0
ATTGTGCGTACTATGGCTTAT     IVRTMAY       3    0
ATTGTGCGTCCGTTGTCTGGT     IVRPLSG       3    0
ATTGTGCGTTCGGTTAATGAT     IVRSVND       3    0
ATTGTGCGTTCGTCGGATTTG     IVRSSDL       3    0
ATTGTGCTGGCTACGGAGGTT     IVLATEV       3    0
ATTGTGCTGGTATTGATGAAG     IVLVLMK       3    0
ATTGTGCTGTAGACTTATTAT     IVLQTYY       3    0
ATTGTGCTTAAGGGTCGTTTG     IVLKGRL       3    0
ATTGTGCTTCAGGGGGAGTAT     IVLQGEY       3    0
ATTGTGCTTGATTCGCCTTGT     IVLDSPC       3    0
ATTGTGCTTGGTGGTACTTCT     IVLGGTS       3    0
ATTGTGGAGCCTTTTTAGATG     IVEPFQM       3    0
ATTGTGGATACGACGCCGATG     IVDTTPM       3    0
ATTGTGGATACTTATCGGTAG     IVDTYRQ       3    0
ATTGTGGCGAGTACTAAGCAT     IVASTKH       3    0
ATTGTGGGGACGTCGTTTGGT     IVGTSFG       3    0
ATTGTGGGGATGCGTTTGACT     IVGMRLT       3    0
ATTGTGGGGTAGACGTCGGTG     IVGQTSV       3    0
ATTGTGGGTGCTGGTAGGCCG     IVGAGRP       3    0
ATTGTGGTGATGCCTAATCCG     IVVMPNP       3    0
ATTGTGGTTGAGATGATGTCG     IVVEMMS       3    0
ATTGTGGTTTAGGGGCTGACT     IVVQGLT       3    0
ATTGTGTAGAATAATTAGGAG     IVQNNQE       3    0
ATTGTGTAGATGAAGAATTAT     IVQMKNY       3    0
ATTGTGTATTCGGGGCCTGTT     IVYSGPV       3    0
ATTGTGTCGAGGCCTTAGGAT     IVSRPQD       3    0
ATTGTGTCGATTCGGGTGAGT     IVSIRVS       3    0
ATTGTGTCGCTGCCTTTGGTG     IVSLPLV       3    0
ATTGTGTCTAAGAAGGCGTCG     IVSKKAS       3    0
ATTGTGTCTAATCATGAGTAG     IVSNHEQ       3    0
ATTGTGTCTCAGGAGGATCAT     IVSQEDH       3    0
ATTGTGTCTGATAATTATCCT     IVSDNYP       3    0
ATTGTGTCTGCTCCTAGGCCT     IVSAPRP       3    0
ATTGTGTCTGGTCTTGATGTT     IVSGLDV       3    0
ATTGTGTCTTGGATTTTGCTG     IVSWILL       3    0
ATTGTGTCTTTGCATCCGCAT     IVSLHPH       3    0
ATTGTGTGGAAGTTTCCGAAG     IVWKFPK       3    0
ATTGTGTTGCCGGCTAGTAGT     IVLPASS       3    0
ATTGTGTTGCCGTCGCAGCGG     IVLPSQR       3    0
ATTGTGTTGGTTTCGAAGGAG     IVLVSKE       3    0
ATTGTGTTTAAGCATTTGGAG     IVFKHLE       3    0
ATTGTTAAGCAGCTTACTGTT     IVKQLTV       3    0
ATTGTTAAGCCGACTGTTACT     IVKPTVT       3    0
ATTGTTAAGGTGATTACGTTT     IVKVITF       3    0
ATTGTTAAGTATAATGATCGG     IVKYNDR       3    0
ATTGTTAATAAGCTGGATGTG     IVNKLDV       3    0
ATTGTTAATATTAGTCATCAT     IVNISHH       3    0
ATTGTTAATGCTAGGACGACG     IVNARTT       3    0
ATTGTTAATGTGTCTAAGCTT     IVNVSKL       3    0
ATTGTTAATTTTCGTTCGCTG     IVNFRSL       3    0
ATTGTTACGGATCATTGGACT     IVTDHWT       3    0
ATTGTTACGTATGATACGACG     IVTYDTT       3    0
ATTGTTACTAAGTTTGCGGAG     IVTKFAE       3    0
ATTGTTACTACGTCTGCTATG     IVTTSAM       3    0
ATTGTTACTCCTGAGTCTGGT     IVTPESG       3    0
ATTGTTACTCCTGCTTTGCGT     IVTPALR       3    0
ATTGTTACTGAGCTTCCTGAT     IVTELPD       3    0
ATTGTTACTGAGGAGCTTGTG     IVTEELV       3    0
ATTGTTACTGTTTATGATTCT     IVTVYDS       3    0
ATTGTTAGTAATGCGCAGTAT     IVSNAQY       3    0
ATTGTTAGTCATACTGAGTTT     IVSHTEF       3    0
ATTGTTAGTCGTGTTCCGTTG     IVSRVPL       3    0
ATTGTTAGTTTGAGGGGGGCT     IVSLRGA       3    0
ATTGTTATGAGTGAGCCGCGT     IVMSEPR       3    0
ATTGTTATGCAGGGGACGAAT     IVMQGTN       3    0
ATTGTTATGCCTACTTTGCCT     IVMPTLP       3    0
ATTGTTATTCCTCCTGAGTGG     IVIPPEW       3    0
ATTGTTATTGATATGTCTTGG     IVIDMSW       3    0
ATTGTTATTGTTAATGTTCAG     IVIVNVQ       3    0
ATTGTTCAGACGCAGAGTTCG     IVQTQSS       3    0
ATTGTTCAGACTAGTTTGCCT     IVQTSLP       3    0
ATTGTTCAGAGTTGGAAGGAT     IVQSWKD       3    0
ATTGTTCAGCCTCATACGCGT     IVQPHTR       3    0
ATTGTTCAGCGTTGTCATGTG     IVQRCHV       3    0
ATTGTTCAGGAGTTGCTGACG     IVQELLT       3    0
ATTGTTCATAAGAGTGATCAT     IVHKSDH       3    0
ATTGTTCATAAGGGGCATTAT     IVHKGHY       3    0
ATTGTTCATGCGACGACTGCT     IVHATTA       3    0
ATTGTTCCTAAGTTGAGTCAT     IVPKLSH       3    0
ATTGTTCCTATTGCGCCTCTG     IVPIAPL       3    0
ATTGTTCCTGGGAATATGAGG     IVPGNMR       3    0
ATTGTTCGGAGTAATATTATT     IVRSNII       3    0
ATTGTTCGGGCGCATCATTTG     IVRAHHL       3    0
ATTGTTCGTGATTTTCTGATT     IVRDFLI       3    0
ATTGTTCGTTTTGTGTAGACT     IVRFVQT       3    0
ATTGTTCTGACTCAGAATTGT     IVLTQNC       3    0
ATTGTTCTGCAGGGTAATGCT     IVLQGNA       3    0
ATTGTTCTGTTTCCTCATTTT     IVLFPHF       3    0
ATTGTTGAGATTTCTCGGCAT     IVEISRH       3    0
ATTGTTGAGCTTGGTCCGCCG     IVELGPP       3    0
ATTGTTGAGTTGAATGCGTCT     IVELNAS       3    0
ATTGTTGATCTGGAGCTGACT     IVDLELT       3    0
ATTGTTGATGCGGTGAAGGTT     IVDAVKV       3    0
ATTGTTGATTTGAATCAGTGG     IVDLNQW       3    0
ATTGTTGATTTTCTTTATACG     IVDFLYT       3    0
ATTGTTGCGACGGTGTTTAAG     IVATVFK       3    0
ATTGTTGCGACTTCTGGGAAT     IVATSGN       3    0
ATTGTTGCGCCGCAGGATGAT     IVAPQDD       3    0
ATTGTTGCGCCTCTTACGCAG     IVAPLTQ       3    0
ATTGTTGCGTCTGCTTATTTG     IVASAYL       3    0
ATTGTTGCTAAGTAGACTCTT     IVAKQTL       3    0
ATTGTTGCTACGTGGAATAAG     IVATWNK       3    0
ATTGTTGCTGCTGAGGGTTAT     IVAAEGY       3    0
ATTGTTGCTGCTTGTCGGGAG     IVAACRE       3    0
ATTGTTGCTGGGGTGACGGCA     IVAGVTA       3    0
ATTGTTGCTTTGGTTACTATT     IVALVTI       3    0
ATTGTTGGGGAGCTGCAGCGG     IVGELQR       3    0
ATTGTTGGTAATCGTGTTAGG     IVGNRVR       3    0
ATTGTTGGTGCGCATACGAAG     IVGAHTK       3    0
ATTGTTGGTGGTATTTCTTGG     IVGGISW       3    0
ATTGTTGTTAGTCCTTGGTCG     IVVSPWS       3    0
ATTGTTGTTATGACGCATTAG     IVVMTHQ       3    0
ATTGTTGTTATGGGTGGGCTT     IVVMGGL       3    0
ATTGTTGTTCAGGAGTTGACT     IVVQELT       3    0
ATTGTTTAGGCGCCGCTTGGT     IVQAPLG       3    0
ATTGTTTATGAGCTGTATATG     IVYELYM       3    0
ATTGTTTATGCGGGGCATGCT     IVYAGHA       3    0
ATTGTTTCGAGGGTTCTTCTG     IVSRVLL       3    0
ATTGTTTCGGAGCCTACTCCT     IVSEPTP       3    0
ATTGTTTCGGCTCCGGATTAT     IVSAPDY       3    0
ATTGTTTCGGTGCCGCTTACT     IVSVPLT       3    0
ATTGTTTCGTATGCTAGGACT     IVSYART       3    0
ATTGTTTGGAGGATTACGTAG     IVWRITQ       3    0
ATTGTTTTGAATCATACGGCG     IVLNHTA       3    0
ATTGTTTTGAGTTTGCCTGTG     IVLSLPV       3    0
ATTGTTTTGTCGTTGCCTAGG     IVLSLPR       3    0
ATTGTTTTGTTTGCTTTGGGT     IVLFALG       3    0
ATTGTTTTTACGACTCGTACG     IVFTTRT       3    0
ATTTAGAAGGAGCCTGAGACT     IQKEPET       3    0
ATTTAGAATACGTTTCCTCTG     IQNTFPL       3    0
ATTTAGAATGGGGTTGCGACG     IQNGVAT       3    0
ATTTAGACGATGAGGATTATT     IQTMRII       3    0
ATTTAGACGCCTAGTATGACG     IQTPSMT       3    0
ATTTAGACGTCTGCGATGTTT     IQTSAMF       3    0
ATTTAGACTTGGTCTAATCAG     IQTWSNQ       3    0
ATTTAGACTTTGGAGCATACT     IQTLEHT       3    0
ATTTAGAGTCAGCCTTTTCTG     IQSQPFL       3    0
ATTTAGATGTTGGATCAGGCG     IQMLDQA       3    0
ATTTAGCCGCAGATTCTTGCG     IQPQILA       3    0
ATTTAGCTGGCTGGGCGTCCT     IQLAGRP       3    0
ATTTAGGAGTCTAAGTGGCAG     IQESKWQ       3    0
ATTTAGGATCTGCCGGCGATT     IQDLPAI       3    0
ATTTAGGCGAAGGAGATGCCT     IQAKEMP       3    0
ATTTAGGGGAGTAATCCTATT     IQGSNPI       3    0
ATTTAGGGGCAGACGCGGCCT     IQGQTRP       3    0
ATTTATAAGACGAGGACGGTT     IYKTRTV       3    0
ATTTATACGCAGAATGGTCAG     IYTQNGQ       3    0
ATTTATACTGAGTCTATGGCG     IYTESMA       3    0
ATTTATACTTATCCGCGTACT     IYTYPRT       3    0
ATTTATACTTGGGTGGATGAT     IYTWVDD       3    0
ATTTATAGGGCGGCGAATACT     IYRAANT       3    0
ATTTATAGTAATTTTAAGATT     IYSNFKI       3    0
ATTTATATTCGGGCTCCTAAT     IYIRAPN       3    0
ATTTATCAGCCTCCGTTTTGG     IYQPPFW       3    0
ATTTATCATCATCAGGTTTAT     IYHHQVY       3    0
ATTTATCATTTTGCGCCTCCT     IYHFAPP       3    0
ATTTATCCGAAGTTTGCGGTT     IYPKFAV       3    0
ATTTATCCGAATTCTAATTCG     IYPNSNS       3    0
ATTTATCCGAGTCATGGTTTT     IYPSHGF       3    0
ATTTATCCTGTGACGCAGAAG     IYPVTQK       3    0
ATTTATCGGAGTGAGGCTGTG     IYRSEAV       3    0
ATTTATCGGGATTATATGATT     IYRDYMI       3    0
ATTTATCGTACTACTTATCTG     IYRTTYL       3    0
ATTTATCGTGCTCTTGTGACG     IYRALVT       3    0
ATTTATCTTGAAGCGGATTCG     IYLEADS       3    0
ATTTATGATACTCATCATACT     IYDTHHT       3    0
ATTTATGCGGATACGCATCCG     IYADTHP       3    0
ATTTATGCGGCTACTCTGATT     IYAATLI       3    0
ATTTATGCGGGGCGTCCTACG     IYAGRPT       3    0
ATTTATGCTGAGTATATTAGG     IYAEYIR       3    0
ATTTATGCTGCGTATAAGCCT     IYAAYKP       3    0
ATTTATGGGAAGTTGCTTCCT     IYGKLLP       3    0
ATTTATGGGAGTCATCCTCCT     IYGSHPP       3    0
ATTTATGGGTCGAAGGCTGTG     IYGSKAV       3    0
ATTTATGGTACGACTAATCTG     IYGTTNL       3    0
ATTTATGTGACGAAGGCGTGG     IYVTKAW       3    0
ATTTATTATAGTATGGTTGAT     IYYSMVD       3    0
ATTTATTATCTTGAGAATTCG     IYYLENS       3    0
ATTTATTCTGCGCATATGTCG     IYSAHMS       3    0
ATTTATTGGAAGATGGCTACT     IYWKMAT       3    0
ATTTATTTGAAGGAGTCGCGG     IYLKESR       3    0
ATTTATTTTCTTCCGCATACT     IYFLPHT       3    0
ATTTATTTTGTGCATGATTCG     IYFVHDS       3    0
ATTTCGAAGACTCCTACTCCT     ISKTPTP       3    0
ATTTCGAAGATTGGTGTTCAT     ISKIGVH       3    0
ATTTCGAAGGCGACGACTGCT     ISKATTA       3    0
ATTTCGAAGTTTCATGATTTT     ISKFHDF       3    0
ATTTCGAATCCGAATGCTCCT     ISNPNAP       3    0
ATTTCGAATCTGCGTGCTCAT     ISNLRAH       3    0
ATTTCGAATTCGCATGAGAGG     ISNSHER       3    0
ATTTCGACGAAGATGGCTGAG     ISTKMAE       3    0
ATTTCGACGGTGCGTTCTACG     ISTVRST       3    0
ATTTCGACGGTTAATACGAGT     ISTVNTS       3    0
ATTTCGACTACGCCGTATATT     ISTTPYI       3    0
ATTTCGACTAGTCCTACGGGG     ISTSPTG       3    0
ATTTCGACTGGTAATTTTACG     ISTGNFT       3    0
ATTTCGACTTCTCTGGATGTG     ISTSLDV       3    0
ATTTCGAGGTATATGCCGTTT     ISRYMPF       3    0
ATTTCGAGTACTTATGCTACT     ISSTYAT       3    0
ATTTCGAGTATTAGTATTATG     ISSISIM       3    0
ATTTCGAGTCATACTAATGGG     ISSHTNG       3    0
ATTTCGAGTCTTCTGAATACG     ISSLLNT       3    0
ATTTCGAGTTAGGCGGAGAAT     ISSQAEN       3    0
ATTTCGATGACTACGGCGGTG     ISMTTAV       3    0
ATTTCGATGCAGTCGTGGTTG     ISMQSWL       3    0
ATTTCGATGCCTCAGCAGACT     ISMPQQT       3    0
ATTTCGATGGGGAATTTTACG     ISMGNFT       3    0
ATTTCGATGGGTGGTCTGGCG     ISMGGLA       3    0
ATTTCGATGTCTAGTACTTCT     ISMSSTS       3    0
ATTTCGATTACTCAGGCTTCT     ISITQAS       3    0
ATTTCGATTGGTAGTCTGGAT     ISIGSLD       3    0
ATTTCGATTGTTACTGAGGAT     ISIVTED       3    0
ATTTCGCAGAAGGTTTCTTTG     ISQKVSL       3    0
ATTTCGCAGCAGTCTTGGATT     ISQQSWI       3    0
ATTTCGCAGTATGGGCTGCGG     ISQYGLR       3    0
ATTTCGCAGTTTCCGACTCTT     ISQFPTL       3    0
ATTTCGCATCCTGATAGGAAT     ISHPDRN       3    0
ATTTCGCATGATGCGTCTGGT     ISHDASG       3    0
ATTTCGCATGCTTGGCATATG     ISHAWHM       3    0
ATTTCGCATGGTACTGGTAAG     ISHGTGK       3    0
ATTTCGCCGTAGATTGTGGTG     ISPQIVV       3    0
ATTTCGCCGTCGATGCAGAGT     ISPSMQS       3    0
ATTTCGCCGTTTCCTTTGGAT     ISPFPLD       3    0
ATTTCGCCTAATCTGGTTACG     ISPNLVT       3    0
ATTTCGCCTATGGATGTTAGG     ISPMDVR       3    0
ATTTCGCCTGCTCTTGAGATT     ISPALEI       3    0
ATTTCGCGGCATACTTATGGG     ISRHTYG       3    0
ATTTCGCGGGCTTGGCCGGTG     ISRAWPV       3    0
ATTTCGCGTAATCTTATTCGT     ISRNLIR       3    0
ATTTCGCGTCCTTGGGATCAT     ISRPWDH       3    0
ATTTCGCGTTATTGTGAGCGG     ISRYCER       3    0
ATTTCGCTGACTAGGTAGGCG     ISLTRQA       3    0
ATTTCGCTGCCTGTGAATCAG     ISLPVNQ       3    0
ATTTCGCTGGTTCAGGGGGTT     ISLVQGV       3    0
ATTTCGCTGTCTTTGCAGCGT     ISLSLQR       3    0
ATTTCGCTTGCGAAGATTCCG     ISLAKIP       3    0
ATTTCGGCGGAGTATATGTAT     ISAEYMY       3    0
ATTTCGGCGTGTCCGAAGAAG     ISACPKK       3    0
ATTTCGGGGAAGAGTCCTCAG     ISGKSPQ       3    0
ATTTCGGGGCTTTGGACTTTG     ISGLWTL       3    0
ATTTCGGGGTATGGTGAGCCT     ISGYGEP       3    0
ATTTCGGGGTTGACTATGTCT     ISGLTMS       3    0
ATTTCGGGTATGCTTCAGTAT     ISGMLQY       3    0
ATTTCGGGTCGGATTTCGCAG     ISGRISQ       3    0
ATTTCGGGTGTTAGTTCGAAG     ISGVSSK       3    0
ATTTCGGTGAATAGGTATACT     ISVNRYT       3    0
ATTTCGGTGCAGGATGAGATG     ISVQDEM       3    0
ATTTCGGTGGGTGAGCGGATT     ISVGERI       3    0
ATTTCGGTGTCGCTTGCGAAG     ISVSLAK       3    0
ATTTCGGTTACGCCGTCGAAT     ISVTPSN       3    0
ATTTCGGTTATTGGTCTGGAG     ISVIGLE       3    0
ATTTCGGTTCAGATTGGTTTT     ISVQIGF       3    0
ATTTCGTATAGGATTATTGAG     ISYRIIE       3    0
ATTTCGTATCCGCCTCTTTCT     ISYPPLS       3    0
ATTTCGTATCTGGCTCGGGTT     ISYLARV       3    0
ATTTCGTATGCTCATGGTCCG     ISYAHGP       3    0
ATTTCGTATTCGGTTATGCTG     ISYSVML       3    0
ATTTCGTCGCTGCATTTGACG     ISSLHLT       3    0
ATTTCGTCGGATGTGTCTAGG     ISSDVSR       3    0
ATTTCGTCGTTTGCGGTGACG     ISSFAVT       3    0
ATTTCGTCTCTGCAGGATGAG     ISSLQDE       3    0
ATTTCGTCTGATTCGAAGAGG     ISSDSKR       3    0
ATTTCGTGGCATGATATTGTG     ISWHDIV       3    0
ATTTCGTGGTCTTATATGACG     ISWSYMT       3    0
ATTTCGTTGTGGTAGGTGAAG     ISLWQVK       3    0
ATTTCGTTTAAGTATGAGCAT     ISFKYEH       3    0
ATTTCGTTTCATAATTGTGAT     ISFHNCD       3    0
ATTTCGTTTGAGCAGTCGTTT     ISFEQSF       3    0
ATTTCTAAGACTCTTATTACG     ISKTLIT       3    0
ATTTCTAAGCAGGTGCTTGGT     ISKQVLG       3    0
ATTTCTAAGGTGCTTCCGTAG     ISKVLPQ       3    0
ATTTCTAATAGGATGCTTTGG     ISNRMLW       3    0
ATTTCTAATCTGGAGAGTAAT     ISNLESN       3    0
ATTTCTAATTTGCAAGCGCAT     ISNLQAH       3    0
ATTTCTAATTTGCCTCCTCTT     ISNLPPL       3    0
ATTTCTACGTATGCTGGGAAT     ISTYAGN       3    0
ATTTCTACGTCTGCTAATTCT     ISTSANS       3    0
ATTTCTACGTTTGAGAAGGAT     ISTFEKD       3    0
ATTTCTACTCAGTCTAGGGCT     ISTQSRA       3    0
ATTTCTACTGAGAATAATGAG     ISTENNE       3    0
ATTTCTACTGCTCCTCATGTT     ISTAPHV       3    0
ATTTCTAGTGCGTATAGTGTG     ISSAYSV       3    0
ATTTCTATGAATAGGTGGATT     ISMNRWI       3    0
ATTTCTATGACTAATACGTCT     ISMTNTS       3    0
ATTTCTATTAATGCGGCTAAT     ISINAAN       3    0
ATTTCTATTCAGTTTATGGGG     ISIQFMG       3    0
ATTTCTATTGTGCCGTTGCTT     ISIVPLL       3    0
ATTTCTCAGGCGGTTCATTAT     ISQAVHY       3    0
ATTTCTCATCAGCAGGGGAAG     ISHQQGK       3    0
ATTTCTCATGATCCTGCTAAG     ISHDPAK       3    0
ATTTCTCCGAATCCTAATGCT     ISPNPNA       3    0
ATTTCTCCGCGTCTGGATCAT     ISPRLDH       3    0
ATTTCTCCGGAGTATAATCTT     ISPEYNL       3    0
ATTTCTCCTACGAGGCCGTTG     ISPTRPL       3    0
ATTTCTCCTACTACGGCGCTG     ISPTTAL       3    0
ATTTCTCCTAGGATGACGAGT     ISPRMTS       3    0
ATTTCTCCTATTATTCCGGTT     ISPIIPV       3    0
ATTTCTCCTCAGATGCGTTTT     ISPQMRF       3    0
ATTTCTCCTCATCAGCGTATG     ISPHQRM       3    0
ATTTCTCCTTGGCTTACTGTT     ISPWLTV       3    0
ATTTCTCGGTATACTGCGGTT     ISRYTAV       3    0
ATTTCTCGTTATGCGTCTCTT     ISRYASL       3    0
ATTTCTCTGAAGTCTAAGCCT     ISLKSKP       3    0
ATTTCTCTGCCGTTTGATGAG     ISLPFDE       3    0
ATTTCTCTGCTGTAGACGGCT     ISLLQTA       3    0
ATTTCTGAGTGTAATTCGATT     ISECNSI       3    0
ATTTCTGATCGGATTCATAAG     ISDRIHK       3    0
ATTTCTGCGAGTCCGCATTCT     ISASPHS       3    0
ATTTCTGCGTTGCTGTTGACT     ISALLLT       3    0
ATTTCTGCTACTCGTGCGTCG     ISATRAS       3    0
ATTTCTGCTGGGATTAAGTCA     ISAGIKS       3    0
ATTTCTGCTGGGATTAAGTCT     ISAGIKS       3    0
ATTTCTGGGACGTGGCATACT     ISGTWHT       3    0
ATTTCTGGGACTTAGACTGGG     ISGTQTG       3    0
ATTTCTGGGGGTTATACGACT     ISGGYTT       3    0
ATTTCTGTGCCGATGAGGTAT     ISVPMRY       3    0
ATTTCTGTGTCTAGGCCGCCG     ISVSRPP       3    0
ATTTCTGTGTTTCCGAAGGGT     ISVFPKG       3    0
ATTTCTGTTAAGCCGGGGCCT     ISVKPGP       3    0
ATTTCTGTTCTTGAGGCGCCG     ISVLEAP       3    0
ATTTCTTAGAAGATTGTGAAG     ISQKIVK       3    0
ATTTCTTATCCGCATTATAAG     ISYPHYK       3    0
ATTTCTTATTGTGCTGGGACG     ISYCAGT       3    0
ATTTCTTCGAGTACGGATAGT     ISSSTDS       3    0
ATTTCTTCGTCTGTTATTATG     ISSSVIM       3    0
ATTTCTTGGAAGCAGGTTTGG     ISWKQVW       3    0
ATTTCTTGGGATAGTCGTTGG     ISWDSRW       3    0
ATTTCTTGGTGTAATGATAGT     ISWCNDS       3    0
ATTTCTTGTCGGAATCAGGAG     ISCRNQE       3    0
ATTTCTTGTGCGCTTCGTCAG     ISCALRQ       3    0
ATTTCTTTGAAGGCGAATTGG     ISLKANW       3    0
ATTTCTTTGAGTACTAGTCCT     ISLSTSP       3    0
ATTTCTTTTGGTGCGGTTTAT     ISFGAVY       3    0
ATTTCTTTTGTTACGATTGTG     ISFVTIV       3    0
ATTTGGAAGACGTGGATTCCT     IWKTWIP       3    0
ATTTGGACTGGGTCGCTTCCG     IWTGSLP       3    0
ATTTGGAGGACGGAGAATGCT     IWRTENA       3    0
ATTTGGAGTATTCCGGCTTTG     IWSIPAL       3    0
ATTTGGCCGATGCGGATGCCT     IWPMRMP       3    0
ATTTGGCCGGGTCATTTTACT     IWPGHFT       3    0
ATTTGGCTGCATCAGAATTTG     IWLHQNL       3    0
ATTTGGCTGCCTCGTAGTATG     IWLPRSM       3    0
ATTTGGCTGGCGACGGATCAT     IWLATDH       3    0
ATTTGGCTGTAGGGGGTGCCT     IWLQGVP       3    0
ATTTGGCTTAATAAGACGATG     IWLNKTM       3    0
ATTTGGGCGGAGAGTAAGCAG     IWAESKQ       3    0
ATTTGGGCGGCGTCTGGTGCT     IWAASGA       3    0
ATTTGGGCTACGTCGGCTCCG     IWATSAP       3    0
ATTTGGGCTCCTCCTGTTAAG     IWAPPVK       3    0
ATTTGGGGTGCGACGCCGCCT     IWGATPP       3    0
ATTTGGGTTGATACTCGTAAG     IWVDTRK       3    0
ATTTGGTATTTGTCGCTTACT     IWYLSLT       3    0
ATTTGGTCGATTATTAATCTT     IWSIINL       3    0
ATTTGGTCTTCTGTGCTTGTT     IWSSVLV       3    0
ATTTGGTTGCGGGCGTATTCT     IWLRAYS       3    0
ATTTGTAAGCATATTGCTTGT     ICKHIAC       3    0
ATTTGTAATAATTGTGTGCCG     ICNNCVP       3    0
ATTTGTAATTTGAAGTGTCAG     ICNLKCQ       3    0
ATTTGTACGCAGTGTGCGACG     ICTQCAT       3    0
ATTTGTACGGCGTATGGTGGT     ICTAYGG       3    0
ATTTGTACGGGGGCTAATACT     ICTGANT       3    0
ATTTGTACGTTGTGTGTTATT     ICTLCVI       3    0
ATTTGTACTTATTGTCCTTAG     ICTYCPQ       3    0
ATTTGTCAGCGTATTACTCAG     ICQRITQ       3    0
ATTTGTCAGGGTTCGCCGAGT     ICQGSPS       3    0
ATTTGTCATACGTCGCATGTG     ICHTSHV       3    0
ATTTGTCATAGGAGTGGGGCT     ICHRSGA       3    0
ATTTGTCCGCTGAGGCCTTGT     ICPLRPC       3    0
ATTTGTCCGTTTATTGTTTGT     ICPFIVC       3    0
ATTTGTCCTTAGTGGAATGAT     ICPQWND       3    0
ATTTGTCGGAATTGGGGTTGT     ICRNWGC       3    0
ATTTGTCGTATGGCGCGTATT     ICRMARI       3    0
ATTTGTCGTGCTGCTGTGGCG     ICRAAVA       3    0
ATTTGTCTGACGAGTTTGAGG     ICLTSLR       3    0
ATTTGTCTGGCTGGTATTCCT     ICLAGIP       3    0
ATTTGTGAGTCGTAGAAGAAT     ICESQKN       3    0
ATTTGTGCGGTTGGGGGTATG     ICAVGGM       3    0
ATTTGTGCGTCGAAGGCTTCT     ICASKAS       3    0
ATTTGTGCTAGTCCTTGGGAT     ICASPWD       3    0
ATTTGTGCTCAGAGTCTTTAG     ICAQSLQ       3    0
ATTTGTGCTGGTACTTTTACT     ICAGTFT       3    0
ATTTGTGGTGCGAGGTATGTG     ICGARYV       3    0
ATTTGTGTTGCGCGTGAGGCG     ICVAREA       3    0
ATTTGTTCGATGGCGCATCAT     ICSMAHH       3    0
ATTTGTTCGTTGTGTACTATT     ICSLCTI       3    0
ATTTGTTCTCATACTCGGTTG     ICSHTRL       3    0
ATTTGTTGTTGGGCGCGTGTT     ICCWARV       3    0
ATTTTGAAGACGTATATGGAG     ILKTYME       3    0
ATTTTGAATTGTTGGGAGAAT     ILNCWEN       3    0
ATTTTGACGGATAATGAGTTG     ILTDNEL       3    0
ATTTTGACTATTCATGCTACT     ILTIHAT       3    0
ATTTTGAGGAATACGGATCGT     ILRNTDR       3    0
ATTTTGAGGTAGGCGACTTTT     ILRQATF       3    0
ATTTTGAGGTGTGGGGCGGCG     ILRCGAA       3    0
ATTTTGATGCCGTTGGTTTCG     ILMPLVS       3    0
ATTTTGATTCCGTTTTTTCGT     ILIPFFR       3    0
ATTTTGCAGATGGCGAATGAT     ILQMAND       3    0
ATTTTGCATACGCCGCTTAAG     ILHTPLK       3    0
ATTTTGCATAGGGATCCTCCT     ILHRDPP       3    0
ATTTTGCATGCTGATGGTGGT     ILHADGG       3    0
ATTTTGCCGAAGCAGGTTCCG     ILPKQVP       3    0
ATTTTGCCGAATAAGGGGGAT     ILPNKGD       3    0
ATTTTGCCGGTGAAGGAGTAT     ILPVKEY       3    0
ATTTTGCCTCAGCAGAAGGCG     ILPQQKA       3    0
ATTTTGCCTGTTTCGGATGTG     ILPVSDV       3    0
ATTTTGCGGATTAGTACTCAG     ILRISTQ       3    0
ATTTTGCGTAATTATTCGATG     ILRNYSM       3    0
ATTTTGCGTCATTAGGCGAGT     ILRHQAS       3    0
ATTTTGCGTTCTGGTGTTACT     ILRSGVT       3    0
ATTTTGCGTTGTATGTCTCAG     ILRCMSQ       3    0
ATTTTGCTGAGGCCGGTTAGT     ILLRPVS       3    0
ATTTTGCTGGAGGCTGTGAAT     ILLEAVN       3    0
ATTTTGCTTGCTACTCAGGTT     ILLATQV       3    0
ATTTTGGAGAGTCCTACTTCG     ILESPTS       3    0
ATTTTGGATTTTGCGCTGTAG     ILDFALQ       3    0
ATTTTGGCGAATAGTCTGCTG     ILANSLL       3    0
ATTTTGGCGGCTGAGTTGACT     ILAAELT       3    0
ATTTTGGCTGATGTGAGTACT     ILADVST       3    0
ATTTTGGCTGCTCCGGCTTAG     ILAAPAQ       3    0
ATTTTGGCTTAGCTGTCGCAG     ILAQLSQ       3    0
ATTTTGGGGCTGAAGAGTGCT     ILGLKSA       3    0
ATTTTGGGTACGTCTCCGGTT     ILGTSPV       3    0
ATTTTGGTGGATGGGATGGTG     ILVDGMV       3    0
ATTTTGGTTCGGGTTCATCCT     ILVRVHP       3    0
ATTTTGTATACTTCTGGTACG     ILYTSGT       3    0
ATTTTGTCGAAGCCGAGTCCT     ILSKPSP       3    0
ATTTTGTCTACTCAGCGTGCG     ILSTQRA       3    0
ATTTTGTCTAGTCGGTGTTTG     ILSSRCL       3    0
ATTTTGTCTGCTGCGAATCCT     ILSAANP       3    0
ATTTTGTTGGCTAATGAGGCG     ILLANEA       3    0
ATTTTGTTGTAGAAGCAGACT     ILLQKQT       3    0
ATTTTGTTTGGGTTGTCGTTG     ILFGLSL       3    0
ATTTTTAAGACTCCTTTTCGT     IFKTPFR       3    0
ATTTTTAGTTATCCTTATAAG     IFSYPYK       3    0
ATTTTTATTCCTAGTAGGAGT     IFIPSRS       3    0
ATTTTTCAGCCTCGTATTGTT     IFQPRIV       3    0
ATTTTTCATAAGCCGTATCTT     IFHKPYL       3    0
ATTTTTGCGATGAGTAGTTCG     IFAMSSS       3    0
ATTTTTGCGTCTTCTCATTGT     IFASSHC       3    0
ATTTTTGCTTCTGGTGTGCTT     IFASGVL       3    0
ATTTTTGGGCTTAGTTATATG     IFGLSYM       3    0
ATTTTTTAGAGTATTTATCTG     IFQSIYL       3    0
CAGAAGAATACGCTGCCGGAT     QKNTLPD       3    0
CAGAAGACGTTTAGTATGTCG     QKTFSMS       3    0
CAGAAGACTTTTACGCTGAAT     QKTFTLN       3    0
CAGAAGATGCATCTGCAGCAT     QKMHLQH       3    0
CAGAAGATTAGTCATCAGTCT     QKISHQS       3    0
CAGAAGCAGGATCTGACGCAT     QKQDLTH       3    0
CAGAAGCATAGTCATAGTACG     QKHSHST       3    0
CAGAAGCATCTTTCTCCTGCT     QKHLSPA       3    0
CAGAAGCCGTTTTTTGGGGTG     QKPFFGV       3    0
CAGAAGCCTCTGCGGCAGCAT     QKPLRQH       3    0
CAGAAGCCTGGTTTTGTTTTG     QKPGFVL       3    0
CAGAAGCTGACTCCTGAGGGT     QKLTPEG       3    0
CAGAAGCTGCTTCTGCCTTTG     QKLLLPL       3    0
CAGAAGGAGCCTGCTACGAGG     QKEPATR       3    0
CAGAAGGATTTGAGGGGGAAT     QKDLRGN       3    0
CAGAAGGCGTATTCGATGGCT     QKAYSMA       3    0
CAGAAGGGGCATTCGCAGTAT     QKGHSQY       3    0
CAGAAGGGGCTGCTTCCTTCT     QKGLLPS       3    0
CAGAAGTATAATGATCCTGAT     QKYNDPD       3    0
CAGAAGTATATGCGGCATTAT     QKYMRHY       3    0
CAGAAGTATCATGTGGCTGTG     QKYHVAV       3    0
CAGAAGTTGGTTACGCCGAGT     QKLVTPS       3    0
CAGAAGTTTTCTCAGTATAAG     QKFSQYK       3    0
CAGAATAAGCTTCCTCTTGGG     QNKLPLG       3    0
CAGAATAAGTTGTTGAATTTT     QNKLLNF       3    0
CAGAATAATAGTTCTCTTCCG     QNNSSLP       3    0
CAGAATAATGATTATCCTCCT     QNNDYPP       3    0
CAGAATAATGGGGTGTTGACG     QNNGVLT       3    0
CAGAATACTCAGTTTTGGTAT     QNTQFWY       3    0
CAGAATACTCTGTCGCTTAGT     QNTLSLS       3    0
CAGAATATTTCTCGGGAGTTG     QNISREL       3    0
CAGAATATTTCTCGTGTGGGT     QNISRVG       3    0
CAGAATCATTGTATTGGTCCG     QNHCIGP       3    0
CAGAATCCGAATAAGCTTAAG     QNPNKLK       3    0
CAGAATCCGGATTCGTCGGAG     QNPDSSE       3    0
CAGAATCCTCATAAGGGGACT     QNPHKGT       3    0
CAGAATCCTCGTGTTTCTCTT     QNPRVSL       3    0
CAGAATCCTGTTAGTGCTTGG     QNPVSAW       3    0
CAGAATCGTATTTCTAATCCT     QNRISNP       3    0
CAGAATCTGCCTAAGCTTCCG     QNLPKLP       3    0
CAGAATCTTAAGATTACGACT     QNLKITT       3    0
CAGAATCTTATTATGCCGATT     QNLIMPI       3    0
CAGAATGATGCTATGAGGATT     QNDAMRI       3    0
CAGAATGATGTTGTGAGGATG     QNDVVRM       3    0
CAGAATGCGAATAATTCTGCG     QNANNSA       3    0
CAGAATGCGATTCAGTATCAG     QNAIQYQ       3    0
CAGAATGCGGAGTCGAGGTGT     QNAESRC       3    0
CAGAATGCGTGTATTACGGCG     QNACITA       3    0
CAGAATGCTGGTCCGGCGCAG     QNAGPAQ       3    0
CAGAATGGTGCTGCTCATTCG     QNGAAHS       3    0
CAGAATGGTTGGCAGAGTTCG     QNGWQSS       3    0
CAGAATTCTTGTTATCATCGG     QNSCYHR       3    0
CAGACGAAGGATGCGATTTAT     QTKDAIY       3    0
CAGACGAATATGCTGTCGAAG     QTNMLSK       3    0
CAGACGACGACTGCGAGTGCG     QTTTASA       3    0
CAGACGACGATTGGGCTTCCT     QTTIGLP       3    0
CAGACGAGTACGAATGGTATT     QTSTNGI       3    0
CAGACGAGTCCGGTTCTGTAT     QTSPVLY       3    0
CAGACGAGTTATCAGTATAAT     QTSYQYN       3    0
CAGACGATGCTTGCTTATTGG     QTMLAYW       3    0
CAGACGATTAGTACGAGTTTT     QTISTSF       3    0
CAGACGATTCCGAATGAGCAG     QTIPNEQ       3    0
CAGACGATTGTTCATGCGATG     QTIVHAM       3    0
CAGACGCATGTTTTGACGGAT     QTHVLTD       3    0
CAGACGCATTCTCTGAATGGT     QTHSLNG       3    0
CAGACGCCGCTGCAGAATCAG     QTPLQNQ       3    0
CAGACGCCTATTGTTTGGTGG     QTPIVWW       3    0
CAGACGCGTAATACGAGTCCG     QTRNTSP       3    0
CAGACGCGTTTTTTTATGCAT     QTRFFMH       3    0
CAGACGCTTCTGAGGGCTCAT     QTLLRAH       3    0
CAGACGGAGACTACTAGGATT     QTETTRI       3    0
CAGACGGATGGGGTGAGTTCG     QTDGVSS       3    0
CAGACGGTTACGCCTGATTAT     QTVTPDY       3    0
CAGACGGTTGTGAAGGTTAGG     QTVVKVR       3    0
CAGACGTAGGAGTCTACGAAT     QTQESTN       3    0
CAGACGTAGGGTCTGGAGTGG     QTQGLEW       3    0
CAGACGTATGATAATGGGTAG     QTYDNGQ       3    0
CAGACGTCTGTTGGTGATCCG     QTSVGDP       3    0
CAGACGTCTTCTCGTCATTGG     QTSSRHW       3    0
CAGACGTGGAATTGTAATCCG     QTWNCNP       3    0
CAGACGTGGACGACTGTTGAG     QTWTTVE       3    0
CAGACGTGGCGGTATGATCAG     QTWRYDQ       3    0
CAGACTAAGGAGCCGCCTAAG     QTKEPPK       3    0
CAGACTAATAATAAGTATCTG     QTNNKYL       3    0
CAGACTAATGGTTTTTTGCAG     QTNGFLQ       3    0
CAGACTAGTAGGGATGTTAAG     QTSRDVK       3    0
CAGACTAGTATGACTGCGGCT     QTSMTAA       3    0
CAGACTATTCCTTAGAGGTTG     QTIPQRL       3    0
CAGACTATTCCTTCTGAGATG     QTIPSEM       3    0
CAGACTATTTTTAATACGCAG     QTIFNTQ       3    0
CAGACTCAGCCTAGTGGGCAT     QTQPSGH       3    0
CAGACTCATCCTGCGCCTCGT     QTHPAPR       3    0
CAGACTCCGAGGAATGGGCAT     QTPRNGH       3    0
CAGACTCTGACTACGTCTTTG     QTLTTSL       3    0
CAGACTCTGATTATGCCGAAT     QTLIMPN       3    0
CAGACTCTGGAGTCGCTTTTG     QTLESLL       3    0
CAGACTCTGGCGTTTTTTACG     QTLAFFT       3    0
CAGACTCTGTCTCAGAGTGCG     QTLSQSA       3    0
CAGACTCTTCCTGATAAGGTT     QTLPDKV       3    0
CAGACTGAGCAGAATCGGATG     QTEQNRM       3    0
CAGACTGATAATGTGACTATG     QTDNVTM       3    0
CAGACTGATAATTTGAATGGG     QTDNLNG       3    0
CAGACTGATATGCATTAGGGT     QTDMHQG       3    0
CAGACTGATCGGCTGAGGTGG     QTDRLRW       3    0
CAGACTGCGAGTCCTAGGAAT     QTASPRN       3    0
CAGACTGCGGTGTTTACGCCG     QTAVFTP       3    0
CAGACTGGTCAGGCGCATGAG     QTGQAHE       3    0
CAGACTGGTCCGATGATGATT     QTGPMMI       3    0
CAGACTGTGGATCGGGTGCGG     QTVDRVR       3    0
CAGACTTAGAATGATACGCAT     QTQNDTH       3    0
CAGACTTATAATAATCTTTTG     QTYNNLL       3    0
CAGACTTCGATGAGTCGTTCT     QTSMSRS       3    0
CAGAGGAATCATGAGGTGAAT     QRNHEVN       3    0
CAGAGGATTCATCCGGAGAGG     QRIHPER       3    0
CAGAGGCAGGTGCCTCAGCCG     QRQVPQP       3    0
CAGAGGCATTCTTTTACTCCT     QRHSFTP       3    0
CAGAGGCCTAGTAGTTATCAG     QRPSSYQ       3    0
CAGAGGCCTCTTGATGATCTG     QRPLDDL       3    0
CAGAGGCTGATTCCTTTGTAT     QRLIPLY       3    0
CAGAGGGCTAGTTGTCTGACT     QRASCLT       3    0
CAGAGGTCTGCTGTGACGGAG     QRSAVTE       3    0
CAGAGGTGGCTGCATTGGGCG     QRWLHWA       3    0
CAGAGTAAGTATGTTTTGCCG     QSKYVLP       3    0
CAGAGTAATTATCCGTATGGG     QSNYPYG       3    0
CAGAGTACTCTGACTATTGTT     QSTLTIV       3    0
CAGAGTAGGTTGACGAATGAT     QSRLTND       3    0
CAGAGTATGGAGAGGTTGCTT     QSMERLL       3    0
CAGAGTCCGACTTATACGGAT     QSPTYTD       3    0
CAGAGTCCGCCGGTGTTGACG     QSPPVLT       3    0
CAGAGTCCTCAGGAGCTTAAT     QSPQELN       3    0
CAGAGTCCTTCGCGTTCTGTG     QSPSRSV       3    0
CAGAGTCGGCAGATGCTGATG     QSRQMLM       3    0
CAGAGTCGGCAGGTTAATGGT     QSRQVNG       3    0
CAGAGTGATATTGTGCCGCTT     QSDIVPL       3    0
CAGAGTGATGCTCAGCCTCTT     QSDAQPL       3    0
CAGAGTGCGAATGATACGGGG     QSANDTG       3    0
CAGAGTGGGTTTTATGCTCGG     QSGFYAR       3    0
CAGAGTGGTATGCTTGGTCTG     QSGMLGL       3    0
CAGAGTGGTCCTTTTAATGTG     QSGPFNV       3    0
CAGAGTGTTAATCATGAGATT     QSVNHEI       3    0
CAGAGTTATCAGCCGCTTAGG     QSYQPLR       3    0
CAGAGTTGGTTTGTTGTTTAG     QSWFVVQ       3    0
CAGATGAATCTTCAGGATATG     QMNLQDM       3    0
CAGATGACGAGGTCGGTGATG     QMTRSVM       3    0
CAGATGACGCTTACTGAGAGG     QMTLTER       3    0
CAGATGACGGATTGTGTGGCG     QMTDCVA       3    0
CAGATGACGTAGAAGCTTTCG     QMTQKLS       3    0
CAGATGACGTTGATGGGTCCT     QMTLMGP       3    0
CAGATGAGGCAGGTGGATTAT     QMRQVDY       3    0
CAGATGAGTTTTGATTTTAAG     QMSFDFK       3    0
CAGATGATGAGTGTGCGTAGT     QMMSVRS       3    0
CAGATGATGCATCTGTTTCCG     QMMHLFP       3    0
CAGATGATTAATAGTTCGAAG     QMINSSK       3    0
CAGATGATTATGATGAATACT     QMIMMNT       3    0
CAGATGATTCCGTAGACTAAG     QMIPQTK       3    0
CAGATGCAGCATTCTCTGAAT     QMQHSLN       3    0
CAGATGCAGTTTGTGTCTAAT     QMQFVSN       3    0
CAGATGCATGTTGTGGATGAT     QMHVVDD       3    0
CAGATGCATTGGTAGATGCGG     QMHWQMR       3    0
CAGATGCCGGTGCATGTGAGT     QMPVHVS       3    0
CAGATGCCTAATGTGTCGCAG     QMPNVSQ       3    0
CAGATGCGTCAGCATGCTCTT     QMRQHAL       3    0
CAGATGCGTTCGCTTCAGTCT     QMRSLQS       3    0
CAGATGCTGTTTAATAAGGCT     QMLFNKA       3    0
CAGATGGAGTATGCGATGCAG     QMEYAMQ       3    0
CAGATGGATTATCTGTTTGAT     QMDYLFD       3    0
CAGATGGATTCGCAGTCTGAT     QMDSQSD       3    0
CAGATGGCGAGTCGTAGTGGT     QMASRSG       3    0
CAGATGGTGTTGATGGAGTCT     QMVLMES       3    0
CAGATGGTTCTGGAGCTGCAG     QMVLELQ       3    0
CAGATGGTTTGGGCGCGTGAG     QMVWARE       3    0
CAGATGTAGAATTATCATAGG     QMQNYHR       3    0
CAGATGTATATGAAGGTGAGG     QMYMKVR       3    0
CAGATGTATGCGAATCGGTCG     QMYANRS       3    0
CAGATGTCTGATTATTATATG     QMSDYYM       3    0
CAGATGTCTGGGAGGGGTACG     QMSGRGT       3    0
CAGATGTGGAATATGCCTATT     QMWNMPI       3    0
CAGATGTGTGCTTCGGCGTAT     QMCASAY       3    0
CAGATGTTTCCGCAGCTTGCT     QMFPQLA       3    0
CAGATTAAGCCGGGTTCTACT     QIKPGST       3    0
CAGATTAAGGTTAATCTTAAT     QIKVNLN       3    0
CAGATTAAGGTTGCTACGGAG     QIKVATE       3    0
CAGATTAATAATAGGTCGAAT     QINNRSN       3    0
CAGATTAATCCGAGTTATACG     QINPSYT       3    0
CAGATTACGCCTCCGAATGAG     QITPPNE       3    0
CAGATTACGGCGCAGCGGCTT     QITAQRL       3    0
CAGATTAGGGAGTTTGCGTGG     QIREFAW       3    0
CAGATTAGTAAGAGTATGGCT     QISKSMA       3    0
CAGATTAGTATTCCGCGGCTG     QISIPRL       3    0
CAGATTAGTCATGGGCCTCGT     QISHGPR       3    0
CAGATTAGTCCTGAGCTTATT     QISPELI       3    0
CAGATTATTGCGAGTACTGTT     QIIASTV       3    0
CAGATTATTTGGACGTTGAAT     QIIWTLN       3    0
CAGATTCATAGTTGGAAGACT     QIHSWKT       3    0
CAGATTCATATTCGGGTGGTT     QIHIRVV       3    0
CAGATTCCGTAGGTGCGTTTT     QIPQVRF       3    0
CAGATTCCGTCGTGGCAGAGT     QIPSWQS       3    0
CAGATTCCTACGCTTCCGAAA     QIPTLPK       3    0
CAGATTCCTGCGCGGATTTCT     QIPARIS       3    0
CAGATTCGTTTTAATCCTCAG     QIRFNPQ       3    0
CAGATTCTGAGTACTGCTCAT     QILSTAH       3    0
CAGATTCTGTATACGACTATT     QILYTTI       3    0
CAGATTCTTGAGCCGCCGAGG     QILEPPR       3    0
CAGATTCTTTGGGCTCCGTAG     QILWAPQ       3    0
CAGATTGATGGGGAGCAGTCT     QIDGEQS       3    0
CAGATTGCGGGGCGGATTCAT     QIAGRIH       3    0
CAGATTGCTATGCCTTGGATT     QIAMPWI       3    0
CAGATTGGGAAGATTCATCGG     QIGKIHR       3    0
CAGATTGGGTTTATGATTTAT     QIGFMIY       3    0
CAGATTGTGGCGGATGCTTAT     QIVADAY       3    0
CAGATTGTTCAGCAGCTGAAG     QIVQQLK       3    0
CAGATTGTTCTGGGTCGGACG     QIVLGRT       3    0
CAGATTTATTCTACTGCGGTT     QIYSTAV       3    0
CAGATTTGGATGATTAAGCCT     QIWMIKP       3    0
CAGATTTGGTATTATGGTGAT     QIWYYGD       3    0
CAGATTTTGCGTTCTCCTGCG     QILRSPA       3    0
CAGATTTTGCTTCTTTCTCGT     QILLLSR       3    0
CAGCAGAAGACTGATACTATG     QQKTDTM       3    0
CAGCAGAATATTGGTGAGTCT     QQNIGES       3    0
CAGCAGACGAATCGTCTGACT     QQTNRLT       3    0
CAGCAGACGAGTGTGACTGAT     QQTSVTD       3    0
CAGCAGACTCAGGGTTGGCAG     QQTQGWQ       3    0
CAGCAGACTTATTCGAATATG     QQTYSNM       3    0
CAGCAGAGGCCTAATCAGCAG     QQRPNQQ       3    0
CAGCAGATGACTACGACTATT     QQMTTTI       3    0
CAGCAGATGCATAATCCGACG     QQMHNPT       3    0
CAGCAGATTGCTTATGAGTGG     QQIAYEW       3    0
CAGCAGCAGAATTTTACTAGG     QQQNFTR       3    0
CAGCAGCATACTATTAGGCAT     QQHTIRH       3    0
CAGCAGCCGAGGAATTATCAG     QQPRNYQ       3    0
CAGCAGCCGATGAATCTTATT     QQPMNLI       3    0
CAGCAGCTGACTAAGATTCGT     QQLTKIR       3    0
CAGCAGCTGAGGGTTATTGCT     QQLRVIA       3    0
CAGCAGCTGGAGCGGGCGTAT     QQLERAY       3    0
CAGCAGGATAAGGTGCTGCCG     QQDKVLP       3    0
CAGCAGGATCAGGAGTGGGCT     QQDQEWA       3    0
CAGCAGGATCCGGCTGCTACG     QQDPAAT       3    0
CAGCAGGATTCGGTTCGTGCT     QQDSVRA       3    0
CAGCAGGGGCCTAAGCCGCTG     QQGPKPL       3    0
CAGCAGGTTACTCCGAGTAAT     QQVTPSN       3    0
CAGCAGTATGATTGGTATGGT     QQYDWYG       3    0
CAGCAGTCGCTGAATACTATG     QQSLNTM       3    0
CAGCAGTCTGAGGAGTTGATT     QQSEELI       3    0
CAGCAGTCTTATCCTGTTGGT     QQSYPVG       3    0
CAGCAGTCTTTGGCGATTATG     QQSLAIM       3    0
CAGCAGTGGAAGAGTAGTAGT     QQWKSSS       3    0
CAGCAGTGGGATTTTAATCTG     QQWDFNL       3    0
CAGCAGTTGCAGGCGACTATG     QQLQATM       3    0
CAGCAGTTGCTGTTGGCGAAT     QQLLLAN       3    0
CAGCAGTTTCTTCTTTCTCCT     QQFLLSP       3    0
CAGCATAATCCGACGGTGATT     QHNPTVI       3    0
CAGCATAATCTTCTGGCGAAG     QHNLLAK       3    0
CAGCATAATTGGATTCCTAAG     QHNWIPK       3    0
CAGCATACTGCTCCGAGTAAT     QHTAPSN       3    0
CAGCATACTTGGCGTCTTACG     QHTWRLT       3    0
CAGCATAGTGCGCATTTTTTG     QHSAHFL       3    0
CAGCATATGAGGACTTTTTAT     QHMRTFY       3    0
CAGCATATGCATATGAATTTG     QHMHMNL       3    0
CAGCATCAGACGGCGGATACA     QHQTADT       3    0
CAGCATCAGACGGCGGATACT     QHQTADT       3    0
CAGCATCAGCAGAGTGAGTAT     QHQQSEY       3    0
CAGCATCAGCATGCGTATTAT     QHQHAYY       3    0
CAGCATCAGCTTACGGAGGGT     QHQLTEG       3    0
CAGCATCATCTTTTGTCGGGT     QHHLLSG       3    0
CAGCATCATTTGAATAATTGG     QHHLNNW       3    0
CAGCATCCGAGGTTTCCGTCT     QHPRFPS       3    0
CAGCATCCGGCTGCGGCTTAT     QHPAAAY       3    0
CAGCATCCGTCGCTTGCTGTG     QHPSLAV       3    0
CAGCATCCGTTTACTACTAGG     QHPFTTR       3    0
CAGCATCCTAAGCCTATGCTG     QHPKPML       3    0
CAGCATCCTAGGTATATGTCT     QHPRYMS       3    0
CAGCATCGGATGAATACTGAT     QHRMNTD       3    0
CAGCATCTGACGGGGGTTCCG     QHLTGVP       3    0
CAGCATCTGCCGGGTCAGCTT     QHLPGQL       3    0
CAGCATCTGCTTCATTCTCCG     QHLLHSP       3    0
CAGCATGAGCTTGTGACTGCT     QHELVTA       3    0
CAGCATGAGTCGCCTCAGAAT     QHESPQN       3    0
CAGCATGATAAGGAGGAGGCG     QHDKEEA       3    0
CAGCATGATATTAAGTCTACG     QHDIKST       3    0
CAGCATGCGACTAAGTATACG     QHATKYT       3    0
CAGCATGCGCCGTCGCCGTGG     QHAPSPW       3    0
CAGCATGGGGTGCGTTTGTGG     QHGVRLW       3    0
CAGCATGGGTATCCGCGGAAT     QHGYPRN       3    0
CAGCATGTTCCTGCGCTTTAT     QHVPALY       3    0
CAGCATGTTGTTGAGGCGGCT     QHVVEAA       3    0
CAGCATTATAGGATTATTCAT     QHYRIIH       3    0
CAGCATTATGTGCGTCTTAAG     QHYVRLK       3    0
CAGCATTCTATGCTTAGTGGT     QHSMLSG       3    0
CAGCATTCTCGTTATTCTGAG     QHSRYSE       3    0
CAGCATTGGCTTGGGGTGACA     QHWLGVT       3    0
CAGCATTGGTATAGGTATACG     QHWYRYT       3    0
CAGCATTTTATGCAGCTTCCT     QHFMQLP       3    0
CAGCCGAATGAGGGTCGGTTG     QPNEGRL       3    0
CAGCCGAATTCTTCTGAGACG     QPNSSET       3    0
CAGCCGACGATGCCGTTTGGG     QPTMPFG       3    0
CAGCCGACGGGTTTTTATTTT     QPTGFYF       3    0
CAGCCGACTAATAATGTGGGT     QPTNNVG       3    0
CAGCCGACTCATGATAGTCAT     QPTHDSH       3    0
CAGCCGAGGGCGGCGGAGCCT     QPRAAEP       3    0
CAGCCGAGTGTGCCTCCTAAT     QPSVPPN       3    0
CAGCCGATGCATGGTTAGGTG     QPMHGQV       3    0
CAGCCGATGCCTATTCCTTGT     QPMPIPC       3    0
CAGCCGATGCTGCTGGTTGCG     QPMLLVA       3    0
CAGCCGATGCTTGAGTATCAG     QPMLEYQ       3    0
CAGCCGCATCATCCGTGTCAG     QPHHPCQ       3    0
CAGCCGCGGTTTGATCAGGTG     QPRFDQV       3    0
CAGCCGCTGGAGCGTCAGGTT     QPLERQV       3    0
CAGCCGCTTTATACTGGTGAT     QPLYTGD       3    0
CAGCCGGAGAATCAGAGTAAT     QPENQSN       3    0
CAGCCGGAGACGTATCAGCTG     QPETYQL       3    0
CAGCCGGAGTGTCCTGCTAAT     QPECPAN       3    0
CAGCCGGATCGTTATCGTCTT     QPDRYRL       3    0
CAGCCGGATTGTTATGATTGT     QPDCYDC       3    0
CAGCCGGCTACTGCTGCTGAT     QPATAAD       3    0
CAGCCGGTTCTTCTTCATGCT     QPVLLHA       3    0
CAGCCGTAGAGTATGCCTAGT     QPQSMPS       3    0
CAGCCGTAGGTTACGGGTCTT     QPQVTGL       3    0
CAGCCGTATCCGTTGTAGGAG     QPYPLQE       3    0
CAGCCGTCTACTTATGTGCTG     QPSTYVL       3    0
CAGCCGTCTGCTGAGAATTAT     QPSAENY       3    0
CAGCCGTCTGTTTCTGAGGCG     QPSVSEA       3    0
CAGCCGTTTATGGGTTATCAG     QPFMGYQ       3    0
CAGCCTAAGAATGTGGATCCG     QPKNVDP       3    0
CAGCCTAATCCGCATGATTCT     QPNPHDS       3    0
CAGCCTAATGCTTATACGTCG     QPNAYTS       3    0
CAGCCTACGATGAATCGTCTT     QPTMNRL       3    0
CAGCCTACGTTGAGGATTGTT     QPTLRIV       3    0
CAGCCTACTCAGCAGGCGGCT     QPTQQAA       3    0
CAGCCTAGGATTGATACGACG     QPRIDTT       3    0
CAGCCTAGTCCGAAGTCTAGT     QPSPKSS       3    0
CAGCCTATGGATTCTCGTAAG     QPMDSRK       3    0
CAGCCTATTTATTTTCTGGGG     QPIYFLG       3    0
CAGCCTCATAATTCTTCTGAG     QPHNSSE       3    0
CAGCCTCCTCAGTATCTTCCT     QPPQYLP       3    0
CAGCCTCCTTGGCATAATCCG     QPPWHNP       3    0
CAGCCTCTGGAGGGGGGGCCG     QPLEGGP       3    0
CAGCCTCTGGCGCAGAAGACT     QPLAQKT       3    0
CAGCCTCTGTCTACTACTTCT     QPLSTTS       3    0
CAGCCTCTTGATTGGATGAAT     QPLDWMN       3    0
CAGCCTGAGCAGAGTAATGTG     QPEQSNV       3    0
CAGCCTGCGTCTAGTCTGCTT     QPASSLL       3    0
CAGCCTGCTAAGATTCATCAG     QPAKIHQ       3    0
CAGCCTGCTTGGCCGCCTTGG     QPAWPPW       3    0
CAGCCTGGTTATACGGTTCAT     QPGYTVH       3    0
CAGCCTGTGTGGCGGCATTAT     QPVWRHY       3    0
CAGCCTGTGTTGCGTAATTCT     QPVLRNS       3    0
CAGCCTTATATTAATCGTCAT     QPYINRH       3    0
CAGCCTTCGGGGATTGATTGG     QPSGIDW       3    0
CAGCCTTCTCCGACTGTTATG     QPSPTVM       3    0
CAGCCTTCTGCGGAGACTCAG     QPSAETQ       3    0
CAGCCTTGGGAGCGGTAGACT     QPWERQT       3    0
CAGCCTTTTAATGAGCATGTG     QPFNEHV       3    0
CAGCCTTTTAGGCCGACGCAG     QPFRPTQ       3    0
CAGCCTTTTTATATGTTGCCG     QPFYMLP       3    0
CAGCGGAATAATACTGATGCG     QRNNTDA       3    0
CAGCGGATGGCGAATTTTCCT     QRMANFP       3    0
CAGCGGCCTCCGTCTCATGGT     QRPPSHG       3    0
CAGCGGCCTCTTCCTACTTAG     QRPLPTQ       3    0
CAGCGGGATTGGCTTATTACG     QRDWLIT       3    0
CAGCGGGCTTGTTGTTGGGCG     QRACCWA       3    0
CAGCGGTATTTGAATTTGCAT     QRYLNLH       3    0
CAGCGGTCTGTGACTGAGTGG     QRSVTEW       3    0
CAGCGGTTTGAGAGTGCGCGT     QRFESAR       3    0
CAGCGTATTGATGTTTTGATG     QRIDVLM       3    0
CAGCGTCAGGTGCCTCTTCCG     QRQVPLP       3    0
CAGCGTGGGACTGATATTCAT     QRGTDIH       3    0
CAGCTGAAGACGATTACTATT     QLKTITI       3    0
CAGCTGAGGGGGCAGTCTTCT     QLRGQSS       3    0
CAGCTGAGTTCGACGAATCCT     QLSSTNP       3    0
CAGCTGCATAGTTTTGGTCAT     QLHSFGH       3    0
CAGCTGCCTAATACTACGTAG     QLPNTTQ       3    0
CAGCTGCCTACGAAGTCTGGT     QLPTKSG       3    0
CAGCTGCTTTCGACTTTGTAG     QLLSTLQ       3    0
CAGCTGGAGCTGGCTCATTAT     QLELAHY       3    0
CAGCTGGAGTTTCTTATTACT     QLEFLIT       3    0
CAGCTGGCGCGGTAGCTTGTG     QLARQLV       3    0
CAGCTGGCTTATTCGATGGTG     QLAYSMV       3    0
CAGCTGGGGGCTGTGGTGCGT     QLGAVVR       3    0
CAGCTGGGGGTTCATTGTATG     QLGVHCM       3    0
CAGCTGGGGTATGTTCAGCAG     QLGYVQQ       3    0
CAGCTGGTGCGGACGGATAGG     QLVRTDR       3    0
CAGCTGGTGCGTTATTATAAT     QLVRYYN       3    0
CAGCTGGTTTCTCCGGGTGGT     QLVSPGG       3    0
CAGCTGTGGTCTAATATGATT     QLWSNMI       3    0
CAGCTTAAGCAGTCTACTCTT     QLKQSTL       3    0
CAGCTTAATAATGTGTTTGTG     QLNNVFV       3    0
CAGCTTAATCCGTATCAGGAT     QLNPYQD       3    0
CAGCTTACGGAGCATTATTTG     QLTEHYL       3    0
CAGCTTACGTAGAGTTGGTAT     QLTQSWY       3    0
CAGCTTACGTCTGGGTTGATG     QLTSGLM       3    0
CAGCTTCAAATGATGCCTTTT     QLQMMPF       3    0
CAGCTTCAGACGTCTAATAAG     QLQTSNK       3    0
CAGCTTCAGCCGGATAGGCGT     QLQPDRR       3    0
CAGCTTCAGGTGAGGCATGAT     QLQVRHD       3    0
CAGCTTCATCCGCGGACGCTT     QLHPRTL       3    0
CAGCTTCCGACTAATGTTAGT     QLPTNVS       3    0
CAGCTTGGGATTCCTTTTTCT     QLGIPFS       3    0
CAGCTTGGGGCGAGGATGGAG     QLGARME       3    0
CAGCTTGGTCTGCTGATTCAT     QLGLLIH       3    0
CAGCTTGGTGGTCTGCGTAGT     QLGGLRS       3    0
CAGCTTGGTGTTCTGCCGAGT     QLGVLPS       3    0
CAGCTTTGTTGTGATCTGAAG     QLCCDLK       3    0
CAGCTTTTTAATACGTCGTTG     QLFNTSL       3    0
CAGGAGAATTTGCCGAGTAGG     QENLPSR       3    0
CAGGAGACGACGCAGTTGCCT     QETTQLP       3    0
CAGGAGACGCAGGCTGCTGTG     QETQAAV       3    0
CAGGAGACGGATACGCCTCCT     QETDTPP       3    0
CAGGAGACTCTGCGGAGTTAT     QETLRSY       3    0
CAGGAGCAGCCTGCGAAGACT     QEQPAKT       3    0
CAGGAGCAGGCGCATAATACG     QEQAHNT       3    0
CAGGAGCAGTATCATCGTGAT     QEQYHRD       3    0
CAGGAGCATATTGGTGGGAAG     QEHIGGK       3    0
CAGGAGCATTAGAATATGCCG     QEHQNMP       3    0
CAGGAGCCGCCGATGGAGTTT     QEPPMEF       3    0
CAGGAGGATCATCTGCGTCCT     QEDHLRP       3    0
CAGGAGGCGAATGATGTGGTG     QEANDVV       3    0
CAGGAGGCGAGGACTACTCGG     QEARTTR       3    0
CAGGAGGCGAGGTATGTGTAT     QEARYVY       3    0
CAGGAGGCTGGTAATCTTCAG     QEAGNLQ       3    0
CAGGAGGGGAAGATTTATTCT     QEGKIYS       3    0
CAGGAGTATCATCATCCTATT     QEYHHPI       3    0
CAGGAGTCGCTTCGTATTAGG     QESLRIR       3    0
CAGGAGTGGACGCCTAATGAG     QEWTPNE       3    0
CAGGAGTTGCCTATTACGATG     QELPITM       3    0
CAGGAGTTGGGGCAGGATACG     QELGQDT       3    0
CAGGAGTTTCTGAGGGCTAAG     QEFLRAK       3    0
CAGGAGTTTCTTGGGGCGTCT     QEFLGAS       3    0
CAGGATAATTGGACTCGGCGG     QDNWTRR       3    0
CAGGATACGACGTTTCATAAT     QDTTFHN       3    0
CAGGATACGAGGACGCAGATT     QDTRTQI       3    0
CAGGATATGTCGACGTGTATG     QDMSTCM       3    0
CAGGATATTCTTGGTTCTTAT     QDILGSY       3    0
CAGGATATTTGTTATACTGTT     QDICYTV       3    0
CAGGATCATGGTATTTCGCCT     QDHGISP       3    0
CAGGATCCTTAGATTGCGACT     QDPQIAT       3    0
CAGGATCGGGATTATGATCTT     QDRDYDL       3    0
CAGGATCGGGTGCTGGATATT     QDRVLDI       3    0
CAGGATCGTTATATTACTCTT     QDRYITL       3    0
CAGGATCTGAGGTTTGCTCTG     QDLRFAL       3    0
CAGGATGAGCTTGGTACTAAG     QDELGTK       3    0
CAGGATGAGTCTTTGCGTTTG     QDESLRL       3    0
CAGGATGAGTCTTTTATGCCG     QDESFMP       3    0
CAGGATGATAATTTTATTCGT     QDDNFIR       3    0
CAGGATGATCTGACGAATGCT     QDDLTNA       3    0
CAGGATGCGTATCTGGGTTAT     QDAYLGY       3    0
CAGGATGCTTCTCATGAGAGT     QDASHES       3    0
CAGGATGGGATTACTCAGAAG     QDGITQK       3    0
CAGGATGGTGCGAATACGACT     QDGANTT       3    0
CAGGATGGTTTGAGTGAGTCT     QDGLSES       3    0
CAGGATGTGAATAGGAGGAGT     QDVNRRS       3    0
CAGGATGTGCCTGGGTCTACT     QDVPGST       3    0
CAGGATGTTGGGCGGAGTGCT     QDVGRSA       3    0
CAGGATTATCAGCAGTTGTCT     QDYQQLS       3    0
CAGGATTATGATACGTTTAAG     QDYDTFK       3    0
CAGGATTATTGGGCGTTTAGT     QDYWAFS       3    0
CAGGATTCGAGTCCTCCGTAG     QDSSPPQ       3    0
CAGGATTTGCGTCGGATTGGG     QDLRRIG       3    0
CAGGCGAATACGTCGGAGTAT     QANTSEY       3    0
CAGGCGAATGGTTGGCCTAGT     QANGWPS       3    0
CAGGCGAATTATCATAGGTCG     QANYHRS       3    0
CAGGCGAGTAATCAGTGGTTG     QASNQWL       3    0
CAGGCGATTGTTCAGGAGGCG     QAIVQEA       3    0
CAGGCGATTTCGAGTATGCCG     QAISSMP       3    0
CAGGCGCAGTATAAGTAGGTG     QAQYKQV       3    0
CAGGCGCATGTGTCTGGGCAG     QAHVSGQ       3    0
CAGGCGCCGACGGAGCTTGGT     QAPTELG       3    0
CAGGCGCCTTATCCGGTGCAG     QAPYPVQ       3    0
CAGGCGCGGTATGATGGGTCT     QARYDGS       3    0
CAGGCGCTGTTTACGAATAAT     QALFTNN       3    0
CAGGCGGATAATCCTCTGGAG     QADNPLE       3    0
CAGGCGGATAATTCTATGCCG     QADNSMP       3    0
CAGGCGGATGTTTATGGTGTT     QADVYGV       3    0
CAGGCGGCGTGGCGGCAGGAT     QAAWRQD       3    0
CAGGCGGCTTTGACGTATATT     QAALTYI       3    0
CAGGCGGGTATTGCTCTTAAT     QAGIALN       3    0
CAGGCGGGTGAGACTGTTCTG     QAGETVL       3    0
CAGGCGGTGGGGCGTGATCTT     QAVGRDL       3    0
CAGGCGGTTGTTCAGAGGCAG     QAVVQRQ       3    0
CAGGCGTATACGTATTCTCTG     QAYTYSL       3    0
CAGGCGTCGAGTACGAATCCG     QASSTNP       3    0
CAGGCGTCGCTTATGTTGAGT     QASLMLS       3    0
CAGGCGTCTACGGGGTTGACT     QASTGLT       3    0
CAGGCGTTTGATCTTTCTCAT     QAFDLSH       3    0
CAGGCTAAGAATAGTCATCCG     QAKNSHP       3    0
CAGGCTAAGGATCGTCCGGTG     QAKDRPV       3    0
CAGGCTAAGGTGGCGAAGACG     QAKVAKT       3    0
CAGGCTAATATTAAGAGTACG     QANIKST       3    0
CAGGCTAATTTTGCGCGGCAG     QANFARQ       3    0
CAGGCTACGATTCTTAGTCTT     QATILSL       3    0
CAGGCTACTAATTAGGTGTTT     QATNQVF       3    0
CAGGCTACTTCTCTTGCCGCT     QATSLAA       3    0
CAGGCTACTTTTTGGTCGAAT     QATFWSN       3    0
CAGGCTAGGATTCCGCAGAGT     QARIPQS       3    0
CAGGCTATGCGTCTTCCTAAT     QAMRLPN       3    0
CAGGCTATGTGGTGGTGGAGT     QAMWWWS       3    0
CAGGCTCCTACTGGGAGTCCG     QAPTGSP       3    0
CAGGCTCCTTGTTATATGCCT     QAPCYMP       3    0
CAGGCTCTGGTTCCGTTTGAG     QALVPFE       3    0
CAGGCTGATGATAGTATTTCT     QADDSIS       3    0
CAGGCTGATGTTCTTCAGGCG     QADVLQA       3    0
CAGGCTGATTATCTTCTGGTG     QADYLLV       3    0
CAGGCTGCGACTTTGCCTCCG     QAATLPP       3    0
CAGGCTGGGACGGTTACGCTG     QAGTVTL       3    0
CAGGCTGGTTCGAGTCTTCAG     QAGSSLQ       3    0
CAGGCTGTGCAGTCGCTGTTT     QAVQSLF       3    0
CAGGCTTAGAATGATCATCAG     QAQNDHQ       3    0
CAGGCTTAGGTTTCTATTCTT     QAQVSIL       3    0
CAGGCTTCGGTTGCGAATATT     QASVANI       3    0
CAGGCTTCTATTAATCCGCGG     QASINPR       3    0
CAGGCTTCTCTTGGTGCGGCT     QASLGAA       3    0
CAGGCTTTTCCTTTGAAGGTT     QAFPLKV       3    0
CAGGCTTTTCTGCATGCTTTA     QAFLHAL       3    0
CAGGGGAAGATGGCGCTTACG     QGKMALT       3    0
CAGGGGAAGCTGGTGTTTATT     QGKLVFI       3    0
CAGGGGAAGCTGTATGCTGAG     QGKLYAE       3    0
CAGGGGAATCGTCAGACGTCT     QGNRQTS       3    0
CAGGGGACGAATACGAATATT     QGTNTNI       3    0
CAGGGGACGACGTCTGATTAT     QGTTSDY       3    0
CAGGGGACGGCGCGTCATTTT     QGTARHF       3    0
CAGGGGACTCCGGCTTGGTGG     QGTPAWW       3    0
CAGGGGAGGAATTTTGCGGAG     QGRNFAE       3    0
CAGGGGATGGTTGTTGTTGGT     QGMVVVG       3    0
CAGGGGCAGCTGATGCGTAAT     QGQLMRN       3    0
CAGGGGCAGGGGATTGGTACT     QGQGIGT       3    0
CAGGGGCATGATCCGTAGAGT     QGHDPQS       3    0
CAGGGGCCTGTTTCGGTGCCG     QGPVSVP       3    0
CAGGGGCCTTTTCAGTAGATT     QGPFQQI       3    0
CAGGGGCGGACTAATACTCCT     QGRTNTP       3    0
CAGGGGCTTGAGGCTAAGGTG     QGLEAKV       3    0
CAGGGGCTTTCGTTGAATCCT     QGLSLNP       3    0
CAGGGGGATCAGCAGAGTAAG     QGDQQSK       3    0
CAGGGGGGTCATGATCTTTCT     QGGHDLS       3    0
CAGGGGGTGTGGTATTATGTG     QGVWYYV       3    0
CAGGGGGTTAATTCTCAGTCG     QGVNSQS       3    0
CAGGGGTAGATGTTGATGGAG     QGQMLME       3    0
CAGGGGTAGGCTCATAAGCTT     QGQAHKL       3    0
CAGGGGTCGCATTCTCTGGAT     QGSHSLD       3    0
CAGGGGTCGGCTTGGCATCAG     QGSAWHQ       3    0
CAGGGGTTTCATATGCTGCGG     QGFHMLR       3    0
CAGGGTAAGTTTCAGGAGCAG     QGKFQEQ       3    0
CAGGGTAATGAGTATATTTGG     QGNEYIW       3    0
CAGGGTAATGCGTATCAGAGA     QGNAYQR       3    0
CAGGGTAGGTATATGAATTAT     QGRYMNY       3    0
CAGGGTAGTATGGTTGCGCCT     QGSMVAP       3    0
CAGGGTATTAATGAGTTTAAG     QGINEFK       3    0
CAGGGTATTGATGGGACGCGG     QGIDGTR       3    0
CAGGGTGAGATTAATAGTTGG     QGEINSW       3    0
CAGGGTGAGTCTCCGGAGTGG     QGESPEW       3    0
CAGGGTGCTAGTTTGCGTTTG     QGASLRL       3    0
CAGGGTGCTCCTCTGTATTCG     QGAPLYS       3    0
CAGGGTGTGGCGCATCCTAGT     QGVAHPS       3    0
CAGGGTTATACTGAGGATTCG     QGYTEDS       3    0
CAGGGTTGGAATATGGATATT     QGWNMDI       3    0
CAGGGTTGTAATGTGTGTAGT     QGCNVCS       3    0
CAGGGTTTTCCTTCTGCTATG     QGFPSAM       3    0
CAGGTGAAGCTGATTAATCTG     QVKLINL       3    0
CAGGTGAAGGTGTCTGCTCCT     QVKVSAP       3    0
CAGGTGAATCAGAATCGTTTT     QVNQNRF       3    0
CAGGTGACGACTACTCCTTCT     QVTTTPS       3    0
CAGGTGACTGTTAATCTGAAG     QVTVNLK       3    0
CAGGTGAGTACTGTTTGGTAG     QVSTVWQ       3    0
CAGGTGATGACTAGGCAGTCT     QVMTRQS       3    0
CAGGTGCAGCTGCGGGATTGG     QVQLRDW       3    0
CAGGTGCATACTCTGTTGAAA     QVHTLLK       3    0
CAGGTGCATCGGTTTCTGAAT     QVHRFLN       3    0
CAGGTGCCGTATGATTATCTG     QVPYDYL       3    0
CAGGTGCCGTCTCTTGAGTCT     QVPSLES       3    0
CAGGTGCGTGGTGCGGCTGCT     QVRGAAA       3    0
CAGGTGCTTACTACGAGGTAT     QVLTTRY       3    0
CAGGTGCTTTCTCCTCATAGG     QVLSPHR       3    0
CAGGTGGAGGCTTCTTCTATT     QVEASSI       3    0
CAGGTGGATTGGACTTATGCT     QVDWTYA       3    0
CAGGTGGCGTATACTAGGCCT     QVAYTRP       3    0
CAGGTGGGGTAGGCTTTGGTT     QVGQALV       3    0
CAGGTGTAGAATTCTAATGAG     QVQNSNE       3    0
CAGGTGTATAGTTCGGCTAAA     QVYSSAK       3    0
CAGGTGTCGCATCCTCTTCGG     QVSHPLR       3    0
CAGGTTAGTCGTTGTCATGTG     QVSRCHV       3    0
CAGGTTCATTATGCGCCGTTG     QVHYAPL       3    0
CAGGTTCCGGTGGATGAGACG     QVPVDET       3    0
CAGGTTCCTTCGCCGGGTAAT     QVPSPGN       3    0
CAGGTTGAGTCTGGGTGGTGG     QVESGWW       3    0
CAGGTTGATAATTCTGTGCAT     QVDNSVH       3    0
CAGGTTGATCCTGATCGTATG     QVDPDRM       3    0
CAGGTTGATGATACGGAGGAG     QVDDTEE       3    0
CAGGTTGGGTCGTTTGATGTG     QVGSFDV       3    0
CAGGTTGGTTTGGTTCTTGAT     QVGLVLD       3    0
CAGGTTGTTAAGACTCGGCTT     QVVKTRL       3    0
CAGGTTTATTCTATTCATTGT     QVYSIHC       3    0
CAGGTTTCGCCTACGTATAAG     QVSPTYK       3    0
CAGGTTTCGTAGAGTGAGCCT     QVSQSEP       3    0
CAGGTTTGTATGGCGGCTTCG     QVCMAAS       3    0
CAGGTTTTGCAGCTTATTAAT     QVLQLIN       3    0
CAGTAGAATACTAGTGCTCAT     QQNTSAH       3    0
CAGTAGACGGAGTATCGTAGT     QQTEYRS       3    0
CAGTAGATGACTCGGGATGGT     QQMTRDG       3    0
CAGTAGATGCTTTCTGCTGCG     QQMLSAA       3    0
CAGTAGATGTATAAGACGATG     QQMYKTM       3    0
CAGTAGGTGAATATGGTTCTT     QQVNMVL       3    0
CAGTAGGTTCTGCCTACTAAT     QQVLPTN       3    0
CAGTATACGAGGACTGTTCAG     QYTRTVQ       3    0
CAGTATACGCGTTTTGCTGTT     QYTRFAV       3    0
CAGTATACGGCGCATGATATT     QYTAHDI       3    0
CAGTATACTAGTCCGCTTCAG     QYTSPLQ       3    0
CAGTATAGGGGTTCGTATGGT     QYRGSYG       3    0
CAGTATATTAGTCTTCAGGAT     QYISLQD       3    0
CAGTATATTCGTTATCCTCGG     QYIRYPR       3    0
CAGTATCAGTTTGCGCGTATG     QYQFARM       3    0
CAGTATCATAGGGAGTATGAT     QYHREYD       3    0
CAGTATCATGCTGTTTGGACG     QYHAVWT       3    0
CAGTATCCTGCTTCTATTCAG     QYPASIQ       3    0
CAGTATCGGTTGAATCCGATG     QYRLNPM       3    0
CAGTATCGTGTTTTGGCGTTT     QYRVLAF       3    0
CAGTATGAGAAGATGTTTGGG     QYEKMFG       3    0
CAGTATGATAGGTGGCTTTCT     QYDRWLS       3    0
CAGTATGCGACGCCGGATAAT     QYATPDN       3    0
CAGTATGCTAAGGTGAGGATT     QYAKVRI       3    0
CAGTATGCTGAGCATCATATT     QYAEHHI       3    0
CAGTATGCTTCGACTATTGTT     QYASTIV       3    0
CAGTATGGGTATCCTCGTCCG     QYGYPRP       3    0
CAGTATGTTACTCATCTGATG     QYVTHLM       3    0
CAGTATTCTAAGATGTATTTG     QYSKMYL       3    0
CAGTATTTTGGGCGGACGGCT     QYFGRTA       3    0
CAGTCGAATACGTCGGCGTTG     QSNTSAL       3    0
CAGTCGAATTGGAGTAGGCAT     QSNWSRH       3    0
CAGTCGACTATTTATAGGTGG     QSTIYRW       3    0
CAGTCGAGTGCTGTTTCGTTG     QSSAVSL       3    0
CAGTCGATTATTGCTAAGGGG     QSIIAKG       3    0
CAGTCGCCTGATGATGCTTCG     QSPDDAS       3    0
CAGTCGCGTGTTGTTCATACG     QSRVVHT       3    0
CAGTCGGATGGTCATATTATT     QSDGHII       3    0
CAGTCGGCGACGTATGCTGCT     QSATYAA       3    0
CAGTCGGCGATGTAGCTGCAG     QSAMQLQ       3    0
CAGTCGGCGTAGGGTAATCGG     QSAQGNR       3    0
CAGTCGGGGAATATGACTCCG     QSGNMTP       3    0
CAGTCGGGGGCTGTGTAGAAT     QSGAVQN       3    0
CAGTCGGGTCCGTTTAGTTAG     QSGPFSQ       3    0
CAGTCGGTGGGTTATCATGGT     QSVGYHG       3    0
CAGTCGTATTATAGTCAGATT     QSYYSQI       3    0
CAGTCGTCGCATTTGCGTCAT     QSSHLRH       3    0
CAGTCGTCTACTCGGGATACT     QSSTRDT       3    0
CAGTCTAGTTTTATTAGTATG     QSSFISM       3    0
CAGTCTATGGCGGTTCTTACG     QSMAVLT       3    0
CAGTCTCCTCGTATTCATATG     QSPRIHM       3    0
CAGTCTCCTGTGAATAGGGTT     QSPVNRV       3    0
CAGTCTCTGCATGGGGAGTCT     QSLHGES       3    0
CAGTCTGAGCCGAGGCTGAAG     QSEPRLK       3    0
CAGTCTGATGCGCTGGTGGCT     QSDALVA       3    0
CAGTCTGCTGATACTGATATT     QSADTDI       3    0
CAGTCTTATGGGGAGCATCCG     QSYGEHP       3    0
CAGTCTTATGTGTGGATGATG     QSYVWMM       3    0
CAGTCTTCGTGGTTTCAGGCT     QSSWFQA       3    0
CAGTCTTGGCTTGTTGTGACG     QSWLVVT       3    0
CAGTCTTTGCAGAATGCGTCT     QSLQNAS       3    0
CAGTGGAAGACGTGGCCGATG     QWKTWPM       3    0
CAGTGGACGACTTTGGAGATT     QWTTLEI       3    0
CAGTGGACTATTAGTACGATG     QWTISTM       3    0
CAGTGGATGAATGGGGATCAA     QWMNGDQ       3    0
CAGTGGATGTGGATGCAGGAA     QWMWMQE       3    0
CAGTGGATTCGGGATGTGAAG     QWIRDVK       3    0
CAGTGGATTGGGAGTTTTACG     QWIGSFT       3    0
CAGTGGCATAATATGACTTCT     QWHNMTS       3    0
CAGTGGCATGATTGGCAGTCT     QWHDWQS       3    0
CAGTGGCCGCGTACGCTGCGG     QWPRTLR       3    0
CAGTGGCGGATGATTGTGTCG     QWRMIVS       3    0
CAGTGGCGGATGCCGTATATG     QWRMPYM       3    0
CAGTGGCTGGGTGCTGATAGT     QWLGADS       3    0
CAGTGGGGTGAGCATTCTATG     QWGEHSM       3    0
CAGTGGGTGGTTGAGCGGGAT     QWVVERD       3    0
CAGTGGGTTGCGTCGTCTATT     QWVASSI       3    0
CAGTGGTCGGTTTTTCCTATG     QWSVFPM       3    0
CAGTGGTCTCGTGCTGGGGCT     QWSRAGA       3    0
CAGTGTAATACTTTGATTCCG     QCNTLIP       3    0
CAGTGTAATTTGAGTCTGTCT     QCNLSLS       3    0
CAGTGTAGGGTTAAGCCGGAT     QCRVKPD       3    0
CAGTGTCATCGTGAGTGTAAT     QCHRECN       3    0
CAGTGTCTGAAGGATCATTTT     QCLKDHF       3    0
CAGTGTTCGAATAATCTGCCT     QCSNNLP       3    0
CAGTGTTGTAATTTGTAGACT     QCCNLQT       3    0
CAGTGTTGTGAGAAGCGGTTG     QCCEKRL       3    0
CAGTGTTTTGTGTGTCCTACG     QCFVCPT       3    0
CAGTTGACGACGCATGATGGT     QLTTHDG       3    0
CAGTTGACGCGGAATAATCTG     QLTRNNL       3    0
CAGTTGACTATTAATAGTTCG     QLTINSS       3    0
CAGTTGCCGCTTGTGCCTAGT     QLPLVPS       3    0
CAGTTGCCGTTGGATAATCTG     QLPLDNL       3    0
CAGTTGCCTCTTATTTTGTTG     QLPLILL       3    0
CAGTTGGCTTCGCAGCCTGCT     QLASQPA       3    0
CAGTTGGTGAGTCGGGGGCAG     QLVSRGQ       3    0
CAGTTGGTTAAGGTTATTGAT     QLVKVID       3    0
CAGTTGTCGGTGGTGTTGACG     QLSVVLT       3    0
CAGTTGTTTGATCTTGTTACG     QLFDLVT       3    0
CAGTTTAATGATCGTCCTTCT     QFNDRPS       3    0
CAGTTTAATTCGGTTCATAGT     QFNSVHS       3    0
CAGTTTACGACGCAGGCTAAG     QFTTQAK       3    0
CAGTTTACGGAGAATCAGTCG     QFTENQS       3    0
CAGTTTACTAATAATGTTCAG     QFTNNVQ       3    0
CAGTTTACTATTACTCTTACG     QFTITLT       3    0
CAGTTTCATAGTTATGTTATT     QFHSYVI       3    0
CAGTTTCATGTGGAGAGTCAT     QFHVESH       3    0
CAGTTTCGTGTTGCTCTGAAG     QFRVALK       3    0
CAGTTTCTTCCTAGTAGGATT     QFLPSRI       3    0
CAGTTTGAGATTCTTTCTACA     QFEILST       3    0
CAGTTTGCTTGGGTGCGGCCT     QFAWVRP       3    0
CAGTTTGGTCAGACTGATTTG     QFGQTDL       3    0
CAGTTTGTGAATAATAGTGAG     QFVNNSE       3    0
CAGTTTGTTCCGGATGATATT     QFVPDDI       3    0
CAGTTTTCGCATGCTGGTCCG     QFSHAGP       3    0
CAGTTTTGGCAGGATACTTAT     QFWQDTY       3    0
CAGTTTTGTATGCCTACTTCT     QFCMPTS       3    0
CATAAGAATTGGATTGTTTAG     HKNWIVQ       3    0
CATAAGATGTCGATGCATTCT     HKMSMHS       3    0
CATAAGATGTGGTATAGGACG     HKMWYRT       3    0
CATAAGCAGGTGAATACTTAT     HKQVNTY       3    0
CATAAGCATATGGTTCATAGT     HKHMVHS       3    0
CATAAGCATTTGCCGGCTCTT     HKHLPAL       3    0
CATAAGCCGGATCCTCCGAAG     HKPDPPK       3    0
CATAAGCCGTCTCATACTTTT     HKPSHTF       3    0
CATAAGCCTCAGTGGCCTACG     HKPQWPT       3    0
CATAAGCTGATGCCGATTCAG     HKLMPIQ       3    0
CATAAGCTGCCTTTTACTCCT     HKLPFTP       3    0
CATAAGCTTACGTCTACTCTG     HKLTSTL       3    0
CATAAGCTTGCGGTGGTGCAG     HKLAVVQ       3    0
CATAAGGCTGCGGGTGCGTTT     HKAAGAF       3    0
CATAAGGGTACTGTTACTGCG     HKGTVTA       3    0
CATAAGGGTGTTATTCCGGCG     HKGVIPA       3    0
CATAAGGTGCTGGGGCCTTTT     HKVLGPF       3    0
CATAAGGTTCTGTCTCCTTTT     HKVLSPF       3    0
CATAAGGTTGTGACGGATACG     HKVVTDT       3    0
CATAAGTATCTTACGTCTGCG     HKYLTSA       3    0
CATAAGTCTTATATGGCTGAT     HKSYMAD       3    0
CATAATAATCCTCCGCATCAG     HNNPPHQ       3    0
CATAATACGTAGGATCGTTTT     HNTQDRF       3    0
CATAATACTCCGCGTGTGATT     HNTPRVI       3    0
CATAATACTGATAAGCTGGGT     HNTDKLG       3    0
CATAATATTGAGGTTAATAGG     HNIEVNR       3    0
CATAATCATAATGTGCTGCGG     HNHNVLR       3    0
CATAATCATAATGTTGAGCAG     HNHNVEQ       3    0
CATAATCCGAGTGTTACTGAG     HNPSVTE       3    0
CATAATCCGGCTGCGTGGCTG     HNPAAWL       3    0
CATAATCCGGTTTCTGATAAT     HNPVSDN       3    0
CATAATCCTCATCCTTGGCAG     HNPHPWQ       3    0
CATAATCCTCCGGGTCATACG     HNPPGHT       3    0
CATAATCGTGTGGTTATGCAT     HNRVVMH       3    0
CATAATCTGAATCTGCTTACG     HNLNLLT       3    0
CATAATCTGGGTGATAGGAAT     HNLGDRN       3    0
CATAATCTGTCGTTTATTCAT     HNLSFIH       3    0
CATAATCTTCAGCGTGGGGAG     HNLQRGE       3    0
CATAATCTTCATACGCTGCAG     HNLHTLQ       3    0
CATAATGAGTATCTGGTGACG     HNEYLVT       3    0
CATAATGAGTCGATTCATATG     HNESIHM       3    0
CATAATGCTTTGCGGGGTACG     HNALRGT       3    0
CATAATGTGATTTCTCGTTTG     HNVISRL       3    0
CATAATTATAAGCTGAATCAT     HNYKLNH       3    0
CATAATTATATTCATTATGAG     HNYIHYE       3    0
CATAATTGGCGGCTGATGCAT     HNWRLMH       3    0
CATAATTTGCATCGTAGTCAT     HNLHRSH       3    0
CATAATTTGGCTCATGATCCT     HNLAHDP       3    0
CATAATTTTGATACGAATACA     HNFDTNT       3    0
CATAATTTTTAGAGTAAGAAG     HNFQSKK       3    0
CATAATTTTTCGCGGACTGAG     HNFSRTE       3    0
CATACGAAGGTTCGTAATACT     HTKVRNT       3    0
CATACGAATCCGATGCATAAG     HTNPMHK       3    0
CATACGAATGTTGCGTCGGAT     HTNVASD       3    0
CATACGACGCATCCTTCTCCT     HTTHPSP       3    0
CATACGAGTCCTCCTGGTCCG     HTSPPGP       3    0
CATACGATTACGTATCCGGCT     HTITYPA       3    0
CATACGATTTCTTTGCATTCT     HTISLHS       3    0
CATACGCATTATGAGTATGAG     HTHYEYE       3    0
CATACGCATTCGGAGTCGGCG     HTHSESA       3    0
CATACGCCGACGGTTGAGAAT     HTPTVEN       3    0
CATACGCCTCCTGAGGCTAAG     HTPPEAK       3    0
CATACGCGTACTATGTCTAAT     HTRTMSN       3    0
CATACGGCGAATCTTCGGACT     HTANLRT       3    0
CATACGGCGCAGCTTTATTTT     HTAQLYF       3    0
CATACGGCGGGGGTGACTATT     HTAGVTI       3    0
CATACGGCTGATCCGAGGGCG     HTADPRA       3    0
CATACGGGTACGGTGGATTAG     HTGTVDQ       3    0
CATACGTATCCGAAGCCTTCG     HTYPKPS       3    0
CATACGTATTTGTTGGTGCAT     HTYLLVH       3    0
CATACGTCTACTAATGATGTT     HTSTNDV       3    0
CATACGTCTGCGCAGACTCAG     HTSAQTQ       3    0
CATACGTGGGATATGAGGTAT     HTWDMRY       3    0
CATACGTGGTCTGTGGCGTGG     HTWSVAW       3    0
CATACGTTGCTGAATATTATG     HTLLNIM       3    0
CATACTAAGGTTGCGATGCAG     HTKVAMQ       3    0
CATACTAATACTCAGCCGTAT     HTNTQPY       3    0
CATACTAATGTTGTTACTACG     HTNVVTT       3    0
CATACTACGACGAGTTGTTCT     HTTTSCS       3    0
CATACTACGTAGGTTTATTGG     HTTQVYW       3    0
CATACTACTCCTACTGCGCAT     HTTPTAH       3    0
CATACTACTTATATTACGAAA     HTTYITK       3    0
CATACTAGGAATAATTATCTA     HTRNNYL       3    0
CATACTATGTTTCCGCAGAAG     HTMFPQK       3    0
CATACTATTGCGGAGATGCTG     HTIAEML       3    0
CATACTATTTCGACTAAGCAG     HTISTKQ       3    0
CATACTCAGGCTTTTAGTCAT     HTQAFSH       3    0
CATACTCATTGGAATATTAGG     HTHWNIR       3    0
CATACTCCGAAGTGTCATTCG     HTPKCHS       3    0
CATACTCCTTTTAATCGTTCT     HTPFNRS       3    0
CATACTCGGACGTCGATTGCG     HTRTSIA       3    0
CATACTCGGCAGATTGCGTTG     HTRQIAL       3    0
CATACTCGGGCGCTGCCGCCG     HTRALPP       3    0
CATACTCTTCAGTCTCATCGT     HTLQSHR       3    0
CATACTCTTCATCATCTTAGT     HTLHHLS       3    0
CATACTCTTTGGGCTCATTCG     HTLWAHS       3    0
CATACTGAGAATTGGTCTGAG     HTENWSE       3    0
CATACTGAGCGTACGGATAGG     HTERTDR       3    0
CATACTGATTATTAGATGTAT     HTDYQMY       3    0
CATACTGCGCAGAATATTAGT     HTAQNIS       3    0
CATACTGCGTTGTATTGGGCT     HTALYWA       3    0
CATACTGGTCGTGGGACTAGT     HTGRGTS       3    0
CATACTGGTGCTATGATGGAG     HTGAMME       3    0
CATACTGGTTCTGTTGATGAT     HTGSVDD       3    0
CATACTGTGGCTCATCCGTTT     HTVAHPF       3    0
CATACTGTTAGTTGGCGGAAG     HTVSWRK       3    0
CATACTTAGGATAAGGTGAAG     HTQDKVK       3    0
CATACTTCGGCGGCGTCGATT     HTSAASI       3    0
CATACTTCGGCTCTTTGGAAG     HTSALWK       3    0
CATACTTCTAATGTTCGGCTT     HTSNVRL       3    0
CATACTTCTGGTCGTTTTTAT     HTSGRFY       3    0
CATACTTCTTATAAGGTGATT     HTSYKVI       3    0
CATAGGACGACTACTGATGCG     HRTTTDA       3    0
CATAGGACTCAGACTGAGACT     HRTQTET       3    0
CATAGGACTCAGGATACTCAG     HRTQDTQ       3    0
CATAGGAGTTAGATTGTTATT     HRSQIVI       3    0
CATAGGCCGATTTATAGTATG     HRPIYSM       3    0
CATAGGCTGAGTATTCTTGGG     HRLSILG       3    0
CATAGGGTGGTTGGGGATGAT     HRVVGDD       3    0
CATAGTAATACGACTATTAAT     HSNTTIN       3    0
CATAGTAATACGGTTATGCGG     HSNTVMR       3    0
CATAGTACGAAGCTTGAGAAT     HSTKLEN       3    0
CATAGTACGATTTTTAAGAAT     HSTIFKN       3    0
CATAGTACGCATCATATGAAT     HSTHHMN       3    0
CATAGTACGCCGTATACGCGG     HSTPYTR       3    0
CATAGTACGTGGATTAGTGTT     HSTWISV       3    0
CATAGTACTAATCTGTTGCCG     HSTNLLP       3    0
CATAGTACTCAGACTCATCTG     HSTQTHL       3    0
CATAGTACTTAGACTAGGTAT     HSTQTRY       3    0
CATAGTAGGCATAATGATGAT     HSRHNDD       3    0
CATAGTAGGGCTAATGCGACT     HSRANAT       3    0
CATAGTAGTTATATGTATTTG     HSSYMYL       3    0
CATAGTCATGATCAGAAGCAT     HSHDQKH       3    0
CATAGTCATTAGCTGCGGCAT     HSHQLRH       3    0
CATAGTCATTGGGTGGATACG     HSHWVDT       3    0
CATAGTCCGACTTTGAAGTAT     HSPTLKY       3    0
CATAGTCCGCCGACTTTTGTG     HSPPTFV       3    0
CATAGTCCGTTTCATACGACT     HSPFHTT       3    0
CATAGTCCTCCTGGTGATGAT     HSPPGDD       3    0
CATAGTCTGCATACTAGGTCT     HSLHTRS       3    0
CATAGTGAGTATTATTCGCGT     HSEYYSR       3    0
CATAGTGCGCCGAATTATACG     HSAPNYT       3    0
CATAGTGCTAGGCATATGCTT     HSARHML       3    0
CATAGTGCTGCTAGTAGGACG     HSAASRT       3    0
CATAGTGCTTATACGAGTGCT     HSAYTSA       3    0
CATAGTGGGTGGGCGTCTCGT     HSGWASR       3    0
CATAGTGGTCCGTATTGGCAG     HSGPYWQ       3    0
CATAGTGTGCGTTATTATTTG     HSVRYYL       3    0
CATAGTGTGTTGACGGTTCCG     HSVLTVP       3    0
CATAGTGTTCCTTATGTGGCG     HSVPYVA       3    0
CATAGTTAGACGAATCAGAAT     HSQTNQN       3    0
CATAGTTAGACGATGATGTTG     HSQTMML       3    0
CATAGTTATGAGTTGAGTTCG     HSYELSS       3    0
CATAGTTATTTGTATCCGACG     HSYLYPT       3    0
CATAGTTCTCCTTCTAATCGG     HSSPSNR       3    0
CATATGAAGCAGTCGCTGTAT     HMKQSLY       3    0
CATATGAAGTCGCAGAATCAT     HMKSQNH       3    0
CATATGACTAATCATATGTAG     HMTNHMQ       3    0
CATATGACTTATGAGGGGATT     HMTYEGI       3    0
CATATGAGGCATGCGCTGGCT     HMRHALA       3    0
CATATGATGGATTATAATTCT     HMMDYNS       3    0
CATATGCAGCAGAGTTGGACT     HMQQSWT       3    0
CATATGCAGCAGTTGCTTGGT     HMQQLLG       3    0
CATATGCCGTCGGCTTCTCAG     HMPSASQ       3    0
CATATGCTGTCGACGACTATT     HMLSTTI       3    0
CATATGGATGATAATCTTTAT     HMDDNLY       3    0
CATATGGATTCGAAGAGGCAT     HMDSKRH       3    0
CATATGGATTCGGCTCCGCGT     HMDSAPR       3    0
CATATGGCGCGGGGTTATTTG     HMARGYL       3    0
CATATGGCTGCGGCGCAGCTT     HMAAAQL       3    0
CATATGGGGCGTAGTTTGAGT     HMGRSLS       3    0
CATATGTAGATTAGTCAGACG     HMQISQT       3    0
CATATGTCGACGGCGCGGTTG     HMSTARL       3    0
CATATGTCTAATTGGCATGTG     HMSNWHV       3    0
CATATGTTGTCTCGTCTTACT     HMLSRLT       3    0
CATATGTTTGAGAATCTGCCG     HMFENLP       3    0
CATATTAAGCTGACGCCGGGA     HIKLTPG       3    0
CATATTAATGCTGGTAGTACG     HINAGST       3    0
CATATTACGAATACTTATCTG     HITNTYL       3    0
CATATTACGGTGAAGTTTTTT     HITVKFF       3    0
CATATTAGTCCTCTGCCTAAG     HISPLPK       3    0
CATATTAGTTATGCTCGTACT     HISYART       3    0
CATATTAGTTCGGGTTCGCTT     HISSGSL       3    0
CATATTATTCCGGTTACTGCT     HIIPVTA       3    0
CATATTATTGCTTAGACGGCG     HIIAQTA       3    0
CATATTCCGAAGCATTGTGAG     HIPKHCE       3    0
CATATTCCGATTTTTGCGTAT     HIPIFAY       3    0
CATATTCCTATTGATTCGTCG     HIPIDSS       3    0
CATATTCCTGAGGCGGTGACG     HIPEAVT       3    0
CATATTCGGATGTTTGCGAAT     HIRMFAN       3    0
CATATTGAGCAGACTATGCTG     HIEQTML       3    0
CATATTGAGCATGTGTATCAT     HIEHVYH       3    0
CATATTGATTATAGGCAGACT     HIDYRQT       3    0
CATATTGCGGGGATGTAGACT     HIAGMQT       3    0
CATATTGCGTCTACTAGTTAT     HIASTSY       3    0
CATATTGCGTCTGAGGCTGAG     HIASEAE       3    0
CATATTGCTAATTATTCGTTG     HIANYSL       3    0
CATATTGGGACGTTGCCTACT     HIGTLPT       3    0
CATATTGGGATTGCGCCTCAG     HIGIAPQ       3    0
CATATTTATGTGAAGTAGACG     HIYVKQT       3    0
CATATTTATGTTTATAGGCAT     HIYVYRH       3    0
CATATTTCTGTTAGTTTTAAT     HISVSFN       3    0
CATATTTGGGGTGCTCATAGG     HIWGAHR       3    0
CATCAGAATCGGACTTTTGGG     HQNRTFG       3    0
CATCAGACGCAGCTGGGTGCT     HQTQLGA       3    0
CATCAGACGTAGAATCATCAG     HQTQNHQ       3    0
CATCAGACGTATGATTCGCTT     HQTYDSL       3    0
CATCAGACGTATTCTTCTAAG     HQTYSSK       3    0
CATCAGACTCGGAATGCGTGG     HQTRNAW       3    0
CATCAGATTGGGCATCAGAAG     HQIGHQK       3    0
CATCAGATTGTGACGATGTAT     HQIVTMY       3    0
CATCAGCAGGTTGCTCATTTA     HQQVAHL       3    0
CATCAGCCGTCGGATCGTCAG     HQPSDRQ       3    0
CATCAGCCGTTTCATCCTGCT     HQPFHPA       3    0
CATCAGCCTAGTCCGTTGACT     HQPSPLT       3    0
CATCAGCTGTTGCATGATTCG     HQLLHDS       3    0
CATCAGGAGAGTAGTTATCTA     HQESSYL       3    0
CATCAGGAGGCTTTGCAGACT     HQEALQT       3    0
CATCAGGCGTCTGGGAGGGAG     HQASGRE       3    0
CATCAGGCTAGTCGTAATATG     HQASRNM       3    0
CATCAGGGGTTGCCTGATTGT     HQGLPDC       3    0
CATCAGGGTCAGTTTCATAGT     HQGQFHS       3    0
CATCAGGGTCATGGTACTCTT     HQGHGTL       3    0
CATCAGGTTCGTAGTGATCGT     HQVRSDR       3    0
CATCAGTAGAGTTTTAGTATT     HQQSFSI       3    0
CATCAGTATGCTATTCCTGCG     HQYAIPA       3    0
CATCAGTATGTGAGGGCGGAT     HQYVRAD       3    0
CATCAGTCGAATATTTATCCT     HQSNIYP       3    0
CATCAGTCTGATCCTACTAAA     HQSDPTK       3    0
CATCAGTTTCAGATGATGGCG     HQFQMMA       3    0
CATCATAATGGTACTTCTCAT     HHNGTSH       3    0
CATCATACGGGTAGTCTTGAG     HHTGSLE       3    0
CATCATACTTCTGGGGATCAG     HHTSGDQ       3    0
CATCATATGCCTAAGCAGTCG     HHMPKQS       3    0
CATCATATGGCGGTGTTTGCT     HHMAVFA       3    0
CATCATATTCCGACTTAGAGT     HHIPTQS       3    0
CATCATATTGCTGATGGTAGT     HHIADGS       3    0
CATCATCAGCTTGGGCGTGAG     HHQLGRE       3    0
CATCATCATAGTGAGGCGGAT     HHHSEAD       3    0
CATCATCATCCTAATCAGTCG     HHHPNQS       3    0
CATCATCCGACTGTTATGAAG     HHPTVMK       3    0
CATCATCCGCTTTTTTTGAAG     HHPLFLK       3    0
CATCATCCGGAGGATAGTGCG     HHPEDSA       3    0
CATCATCCTACTTTTGCTCGT     HHPTFAR       3    0
CATCATCCTTGGAGTGCTACT     HHPWSAT       3    0
CATCATCGGCCTCTTGCGGTG     HHRPLAV       3    0
CATCATCGTAGTGATGAGGCT     HHRSDEA       3    0
CATCATCGTGAGTATGCTAAT     HHREYAN       3    0
CATCATCTTATTACTCCTGAG     HHLITPE       3    0
CATCATGAGGATTATAGGGAG     HHEDYRE       3    0
CATCATGAGGGGTTTTCGTCT     HHEGFSS       3    0
CATCATGCGATTATTCCTAAT     HHAIIPN       3    0
CATCATGCGTATCTTTCGTGG     HHAYLSW       3    0
CATCATGCTCTTGATCCGGTT     HHALDPV       3    0
CATCATGGGAGGTATATTCCG     HHGRYIP       3    0
CATCATGGGCCGCGTTTTCCT     HHGPRFP       3    0
CATCATGGTCAGAAGACGTGG     HHGQKTW       3    0
CATCATGTTAGACCTTATTTT     HHVRPYF       3    0
CATCATGTTCAGTCGGTGTTG     HHVQSVL       3    0
CATCATTATCCGCAGAATAAG     HHYPQNK       3    0
CATCATTCTGATGCTATGATG     HHSDAMM       3    0
CATCATTTGCCTAATGATTCT     HHLPNDS       3    0
CATCATTTGGTGAATACGATG     HHLVNTM       3    0
CATCCGAAGCATCAGACGATT     HPKHQTI       3    0
CATCCGAAGCCGTTGACTGCT     HPKPLTA       3    0
CATCCGAATTGGGATCCTACT     HPNWDPT       3    0
CATCCGACGGCGGATCTTACG     HPTADLT       3    0
CATCCGACTTTGACGGGTACG     HPTLTGT       3    0
CATCCGAGGCTGAGTTGGTCG     HPRLSWS       3    0
CATCCGAGTTCGTCGAGTATG     HPSSSSM       3    0
CATCCGATGAATATGAGGCAT     HPMNMRH       3    0
CATCCGATTCAGCTGCATGCG     HPIQLHA       3    0
CATCCGCAGGTTATTGGTACG     HPQVIGT       3    0
CATCCGCATGTTCCTCCTATG     HPHVPPM       3    0
CATCCGCCGCCGATGAGGCCT     HPPPMRP       3    0
CATCCGCCTTCGCCTCGGATT     HPPSPRI       3    0
CATCCGCGGATTGGTCCGGTG     HPRIGPV       3    0
CATCCGCTGAAGTGTAAGTAT     HPLKCKY       3    0
CATCCGCTGTCTCCTTCTTAG     HPLSPSQ       3    0
CATCCGCTTAATCGTTTGGAT     HPLNRLD       3    0
CATCCGCTTCATAAGAGGGAT     HPLHKRD       3    0
CATCCGCTTTCTTATTTGATT     HPLSYLI       3    0
CATCCGGATTCTTTGCCGGAG     HPDSLPE       3    0
CATCCGGGTCAGGATACTTTT     HPGQDTF       3    0
CATCCGGGTGTTTGGACGGCT     HPGVWTA       3    0
CATCCGGTGGTGACGCATTAG     HPVVTHQ       3    0
CATCCGGTTATTTCTATTGGT     HPVISIG       3    0
CATCCGTATCCGATGAAGAAT     HPYPMKN       3    0
CATCCGTCGTTGAGTCGTACT     HPSLSRT       3    0
CATCCGTCTCATTAGAAGTCG     HPSHQKS       3    0
CATCCGTGGACTCTGTGGATT     HPWTLWI       3    0
CATCCGTGGGAGCGTTTGCAT     HPWERLH       3    0
CATCCGTTTCTTACTCAGTCG     HPFLTQS       3    0
CATCCTAAGGCGGATGGGGCG     HPKADGA       3    0
CATCCTAATTCTCAGAGTCGG     HPNSQSR       3    0
CATCCTACGTTTTTGAATGTT     HPTFLNV       3    0
CATCCTACTCGTTCTGCGCCT     HPTRSAP       3    0
CATCCTAGGTTTGATTCTGAG     HPRFDSE       3    0
CATCCTATTGCGTGTGGGAAG     HPIACGK       3    0
CATCCTATTGGTAGTCCTAAG     HPIGSPK       3    0
CATCCTCAGAATAAGCATAAT     HPQNKHN       3    0
CATCCTCAGACTGATCTTCGG     HPQTDLR       3    0
CATCCTCATAGGATGTCTCAT     HPHRMSH       3    0
CATCCTCCGCGTACGAAGGAG     HPPRTKE       3    0
CATCCTCCTGAGCCTCAGGGG     HPPEPQG       3    0
CATCCTCGGATTTATATGTGG     HPRIYMW       3    0
CATCCTCGGCAGTGTCCTTTG     HPRQCPL       3    0
CATCCTCGGCCTGCTCAGGAT     HPRPAQD       3    0
CATCCTCGTATTCCTTCTCCG     HPRIPSP       3    0
CATCCTCTGGCTCATGCTACT     HPLAHAT       3    0
CATCCTGCGAGGAGTCATCCT     HPARSHP       3    0
CATCCTGCGGATTCGGTGGTG     HPADSVV       3    0
CATCCTGCTGCTACGCTGCCG     HPAATLP       3    0
CATCCTGGGAAGACTTCTCGG     HPGKTSR       3    0
CATCCTGGGCCGCCGTATCGT     HPGPPYR       3    0
CATCCTTAGGTGCTTCGGGAG     HPQVLRE       3    0
CATCCTTATGTGAATGTTGGT     HPYVNVG       3    0
CATCCTTCTGCTTCGTGGCAT     HPSASWH       3    0
CATCCTTGGTGGATTTCGTGG     HPWWISW       3    0
CATCCTTTGATGAGGCCGCTT     HPLMRPL       3    0
CATCCTTTTAAGCCGTTGAAT     HPFKPLN       3    0
CATCCTTTTCATCTTTATAGG     HPFHLYR       3    0
CATCCTTTTGTGGCTAATGTT     HPFVANV       3    0
CATCGGAATGTGCCTGATACT     HRNVPDT       3    0
CATCGGACTATGCCGGGGACT     HRTMPGT       3    0
CATCGGCCTGTTCTTTAGACT     HRPVLQT       3    0
CATCGGCTGGTTGATCCTTTT     HRLVDPF       3    0
CATCGGTATTTTATTCATACG     HRYFIHT       3    0
CATCGTAATAATATGGTTTAT     HRNNMVY       3    0
CATCGTAATCATGAGATTCAT     HRNHEIH       3    0
CATCGTACTCTTCAGATTCCT     HRTLQIP       3    0
CATCGTATTAGTATTGATTTG     HRISIDL       3    0
CATCGTCATCCTTCTCATCTG     HRHPSHL       3    0
CATCGTCCGCTGCCGATTCTT     HRPLPIL       3    0
CATCGTCTTTGTTATGATAAT     HRLCYDN       3    0
CATCGTGATCAGGCTAAGTGG     HRDQAKW       3    0
CATCGTGCGGATACGGTTTTG     HRADTVL       3    0
CATCGTGTTCCGACGACGACT     HRVPTTT       3    0
CATCTAGATTTTGGGAGGTTT     HLDFGRF       3    0
CATCTGAAGGTTCCTCGTAAG     HLKVPRK       3    0
CATCTGACGGATACGGGGCAT     HLTDTGH       3    0
CATCTGCATACGATGTTGGCG     HLHTMLA       3    0
CATCTGCCGCCTCGGTTTCAT     HLPPRFH       3    0
CATCTGCCTGTGCCTAGTCGT     HLPVPSR       3    0
CATCTGGAGTCTGTTCGGCTT     HLESVRL       3    0
CATCTGGATACGCATGTTCAT     HLDTHVH       3    0
CATCTGGATTATCGTATTTCT     HLDYRIS       3    0
CATCTGGCTATTAAGGGTGAT     HLAIKGD       3    0
CATCTGGGTACGCTTGGGTCA     HLGTLGS       3    0
CATCTGGTGCCGATTGCTTAT     HLVPIAY       3    0
CATCTGTCGCCTAATTCTGCG     HLSPNSA       3    0
CATCTGTCTAATACTGGGCGT     HLSNTGR       3    0
CATCTGTCTCTTTCTTCTGGT     HLSLSSG       3    0
CATCTGTGGATGCCGCAGTTG     HLWMPQL       3    0
CATCTGTGGCGTGTTGGTTAT     HLWRVGY       3    0
CATCTTAAGGCTCTTAGTACT     HLKALST       3    0
CATCTTAAGGCTTATAATCCA     HLKAYNP       3    0
CATCTTACGAAGACTTTGAGG     HLTKTLR       3    0
CATCTTACTAGGTTGACTATA     HLTRLTI       3    0
CATCTTACTTCGATGACTAGG     HLTSMTR       3    0
CATCTTAGTTTTGAGTTTACG     HLSFEFT       3    0
CATCTTATGACGCATCCGTTG     HLMTHPL       3    0
CATCTTATTGGTCATGATGCT     HLIGHDA       3    0
CATCTTCAGACTCCGTCGAAG     HLQTPSK       3    0
CATCTTCCGCCGCAGTATGCT     HLPPQYA       3    0
CATCTTCCGGGTTATGCTCGT     HLPGYAR       3    0
CATCTTCCTCGGGATCTGTTT     HLPRDLF       3    0
CATCTTCGTGTGCCTAGTAAG     HLRVPSK       3    0
CATCTTGATCATAAGCAGCGG     HLDHKQR       3    0
CATCTTGATGCTCCTTTTCTT     HLDAPFL       3    0
CATCTTGATTCGTCTCTTACG     HLDSSLT       3    0
CATCTTGCGGTGCTTTCGAAG     HLAVLSK       3    0
CATCTTGGGAATAGTCATATG     HLGNSHM       3    0
CATCTTGTGGGGCATATGGAG     HLVGHME       3    0
CATCTTGTTTCGTATACGCCG     HLVSYTP       3    0
CATCTTTATAAGCATACTTAG     HLYKHTQ       3    0
CATCTTTCGACGGATATGTAT     HLSTDMY       3    0
CATCTTTCGATTACTGGTCGT     HLSITGR       3    0
CATCTTTTGAGGAATGTTAAT     HLLRNVN       3    0
CATCTTTTTTGGGTGCGTCCT     HLFWVRP       3    0
CATGAGAAGCCTCCTCCGAGG     HEKPPPR       3    0
CATGAGAAGGAGGTGATGAAT     HEKEVMN       3    0
CATGAGACGACTGTGCTGATT     HETTVLI       3    0
CATGAGACTTGGCCTATGTCG     HETWPMS       3    0
CATGAGAGGGCGCGTGAGTTT     HERAREF       3    0
CATGAGATTCGTGCGCCTATG     HEIRAPM       3    0
CATGAGCAGTATTGGCATGAT     HEQYWHD       3    0
CATGAGCATAGGGTGGTTAAA     HEHRVVK       3    0
CATGAGCATTCGATTTGGCCG     HEHSIWP       3    0
CATGAGCGTTCTGGTTGGAGT     HERSGWS       3    0
CATGAGCTTCATTATCCGCCG     HELHYPP       3    0
CATGAGGAGTCGCCTCATCAT     HEESPHH       3    0
CATGAGGATTATCTGAAGTCT     HEDYLKS       3    0
CATGAGGCTGCTGAGCGTAAT     HEAAERN       3    0
CATGAGGCTTAGAAGTTTATT     HEAQKFI       3    0
CATGAGGGTCCGGCGTTTGGT     HEGPAFG       3    0
CATGAGTATATTCGTCAGAAG     HEYIRQK       3    0
CATGAGTATGCGGAGAGTTAT     HEYAESY       3    0
CATGAGTATGTGCATACTACG     HEYVHTT       3    0
CATGAGTATTATGCTAAGGGG     HEYYAKG       3    0
CATGAGTCGAATCCTTCTGCG     HESNPSA       3    0
CATGAGTCTCGGATTAATGAT     HESRIND       3    0
CATGAGTCTCGGCAGCAGATG     HESRQQM       3    0
CATGAGTTGCGTATTTCGGAG     HELRISE       3    0
CATGAGTTGGGGCTTGTGCCT     HELGLVP       3    0
CATGATACGAATTGGTAGATT     HDTNWQI       3    0
CATGATACGTATGGGCCTCAT     HDTYGPH       3    0
CATGATACTGGGTATTTTAAT     HDTGYFN       3    0
CATGATAGTATTCTGCTTGAT     HDSILLD       3    0
CATGATAGTCTGCGGTATAGT     HDSLRYS       3    0
CATGATAGTGTTAAGGATCTT     HDSVKDL       3    0
CATGATATGAATAGGCTGAAG     HDMNRLK       3    0
CATGATATGGAGCCTCATCGG     HDMEPHR       3    0
CATGATATTGCTCGGGGGTTG     HDIARGL       3    0
CATGATATTGCTGCTTGGATG     HDIAAWM       3    0
CATGATCAGCTTCAGATTGGT     HDQLQIG       3    0
CATGATCAGTGTCGTCGGTAT     HDQCRRY       3    0
CATGATCCTCATCGGGTGCTG     HDPHRVL       3    0
CATGATCCTGCGTTGTGTGCG     HDPALCA       3    0
CATGATCGTACGATGATGAAG     HDRTMMK       3    0
CATGATCTTCCTTCTCATAAT     HDLPSHN       3    0
CATGATCTTGGTTCTCATGCG     HDLGSHA       3    0
CATGATCTTTATGGTGAGACT     HDLYGET       3    0
CATGATGAGAATTGGAGGCGG     HDENWRR       3    0
CATGATGAGCCTTAGACTAAG     HDEPQTK       3    0
CATGATGAGCCTTAGACTGGG     HDEPQTG       3    0
CATGATGAGTATCTTCGTCGG     HDEYLRR       3    0
CATGATGCGAGGACGACTAAT     HDARTTN       3    0
CATGATGCGAGGTGGCGGGTG     HDARWRV       3    0
CATGATGCTCATCTGCAGGCG     HDAHLQA       3    0
CATGATGCTGTGAATCATCAG     HDAVNHQ       3    0
CATGATGGGAAGTTGTTGCGT     HDGKLLR       3    0
CATGATGGGATTTTGTTTAAG     HDGILFK       3    0
CATGATGGGCGGATGGAGGTG     HDGRMEV       3    0
CATGATGGGGAGTCTCATAGT     HDGESHS       3    0
CATGATGGGTTGAGTAATCAT     HDGLSNH       3    0
CATGATGTGGTTAAGCTGTAT     HDVVKLY       3    0
CATGATGTGTCGGTGGTTTAG     HDVSVVQ       3    0
CATGATGTTGCTAGTAATAAT     HDVASNN       3    0
CATGATTAGACGTCTCCTGGG     HDQTSPG       3    0
CATGATTCTCATGCTATGAGT     HDSHAMS       3    0
CATGATTCTGGTACGGATGTT     HDSGTDV       3    0
CATGATTTGCATAATACTAAG     HDLHNTK       3    0
CATGATTTTAGTGGTTATACT     HDFSGYT       3    0
CATGCGAAGGAGAGTCTGGAG     HAKESLE       3    0
CATGCGAGTTTGCATACGTAG     HASLHTQ       3    0
CATGCGATGTATACGAAGAGT     HAMYTKS       3    0
CATGCGCAGGGTGCGGCTCAT     HAQGAAH       3    0
CATGCGCATACTTTTAATCCG     HAHTFNP       3    0
CATGCGCCTATGCGGGTTCTG     HAPMRVL       3    0
CATGCGCGGAGTAATTATGTG     HARSNYV       3    0
CATGCGGCGTTTCATTTTCGG     HAAFHFR       3    0
CATGCGGGGCTGGTGTCGCGT     HAGLVSR       3    0
CATGCGGGTACTCATCATTAT     HAGTHHY       3    0
CATGCGGGTCTGTTTGAGTCG     HAGLFES       3    0
CATGCGGTGAATCGTGATATG     HAVNRDM       3    0
CATGCGGTTCGGCAGAATTTG     HAVRQNL       3    0
CATGCGTATGCTTTTGATATT     HAYAFDI       3    0
CATGCGTCGGGGATGACGAAG     HASGMTK       3    0
CATGCGTCTCTGACTTCGACT     HASLTST       3    0
CATGCGTGGAGTTATCCGACA     HAWSYPT       3    0
CATGCGTGGTTGCAGCCTTTT     HAWLQPF       3    0
CATGCGTTGAAGACGATTACG     HALKTIT       3    0
CATGCTAAGAGTCATGTTTCG     HAKSHVS       3    0
CATGCTAATCTTGAGCTGTTG     HANLELL       3    0
CATGCTAATCTTTCTACGCTG     HANLSTL       3    0
CATGCTACGATGAATGCTAAG     HATMNAK       3    0
CATGCTAGTGTTCTGGTTGGG     HASVLVG       3    0
CATGCTAGTTTGAGTATGGAG     HASLSME       3    0
CATGCTATGGTACATTAGGGT     HAMVHQG       3    0
CATGCTATGTGGTTTAGTGTG     HAMWFSV       3    0
CATGCTCAGAATGCGATTTTG     HAQNAIL       3    0
CATGCTCAGATGGCGTGGGAT     HAQMAWD       3    0
CATGCTCCGGCTAAGGCTCAT     HAPAKAH       3    0
CATGCTCCGGTGATGTCGAGG     HAPVMSR       3    0
CATGCTCTTCATTTGCTGGAT     HALHLLD       3    0
CATGCTGCTAGGGTGCTTCAG     HAARVLQ       3    0
CATGCTGTGCATGCGAAGGAT     HAVHAKD       3    0
CATGCTTATGGTCTGTATTGG     HAYGLYW       3    0
CATGCTTCGACGACGAGGTCT     HASTTRS       3    0
CATGCTTCGACTCTGTAGATT     HASTLQI       3    0
CATGCTTCGACTTTTAGGGAG     HASTFRE       3    0
CATGCTTGGACTAGTACTAAG     HAWTSTK       3    0
CATGCTTGGGATACGTGTTGT     HAWDTCC       3    0
CATGCTTGGTCTGAGCTGCGT     HAWSELR       3    0
CATGGGAAGCAGCCGACTCTG     HGKQPTL       3    0
CATGGGAATGATCGTGCTACG     HGNDRAT       3    0
CATGGGAATGGTGGGAGTGCG     HGNGGSA       3    0
CATGGGAATTATTCGTATTAT     HGNYSYY       3    0
CATGGGACGAAGGAGGTGGAT     HGTKEVD       3    0
CATGGGAGTTCGGGGATTCCT     HGSSGIP       3    0
CATGGGATGATTCGGGGGTTT     HGMIRGF       3    0
CATGGGATGTTGTATACGATT     HGMLYTI       3    0
CATGGGATTCTTGCTGAGATG     HGILAEM       3    0
CATGGGCCGGGTACTAAGGTT     HGPGTKV       3    0
CATGGGCCTGATAGGGAGCTT     HGPDREL       3    0
CATGGGCTTACGCGGTTGAAG     HGLTRLK       3    0
CATGGGCTTTGTACTCCGAAG     HGLCTPK       3    0
CATGGGGCGCGGGGTCATAAT     HGARGHN       3    0
CATGGGGCTAGTTCGTATTAG     HGASSYQ       3    0
CATGGGTCTGTTTATTTTGTT     HGSVYFV       3    0
CATGGTAAGTCTCTGGATGAG     HGKSLDE       3    0
CATGGTACGCCGGCTTAGACG     HGTPAQT       3    0
CATGGTATGATTACGAATCGT     HGMITNR       3    0
CATGGTATGCGGCATCGGACG     HGMRHRT       3    0
CATGGTCCTAATTTTCCTCGT     HGPNFPR       3    0
CATGGTCTGACGCATATGCTT     HGLTHML       3    0
CATGGTCTGTCTGTGTAGATG     HGLSVQM       3    0
CATGGTCTTGATATGGCTTCG     HGLDMAS       3    0
CATGGTGAGAGTCATTATATT     HGESHYI       3    0
CATGGTGATACTTTTACGTTT     HGDTFTF       3    0
CATGGTGTGCCGATTTTTCCG     HGVPIFP       3    0
CATGGTGTGCCGGCTAAGAAT     HGVPAKN       3    0
CATGGTGTTGCGAATTATACT     HGVANYT       3    0
CATGGTGTTGTGGAGTCGTAT     HGVVESY       3    0
CATGGTTATAAGTATAATACG     HGYKYNT       3    0
CATGGTTCGTATATGGTGGTT     HGSYMVV       3    0
CATGTGACGATTGATAAGCTT     HVTIDKL       3    0
CATGTGACGTATGGTTTTGAG     HVTYGFE       3    0
CATGTGACTCAGCATGATAGT     HVTQHDS       3    0
CATGTGACTTTGCCGGATATT     HVTLPDI       3    0
CATGTGATTCCGGCGTCTCCG     HVIPASP       3    0
CATGTGCAGAAGGCGATTACT     HVQKAIT       3    0
CATGTGCAGGTGGATCCGTGT     HVQVDPC       3    0
CATGTGCAGTCGTTTACGTCG     HVQSFTS       3    0
CATGTGCATGTGCCGGCTAGG     HVHVPAR       3    0
CATGTGCCGACTGGTCCGCTG     HVPTGPL       3    0
CATGTGCCGCTTGAGCATGTG     HVPLEHV       3    0
CATGTGCCGGGTTCGGAGAAG     HVPGSEK       3    0
CATGTGCCTTTTAGTCATAGT     HVPFSHS       3    0
CATGTGCGGTGTGGTCTTCTG     HVRCGLL       3    0
CATGTGCGTATGCCGTTTATG     HVRMPFM       3    0
CATGTGGAGGCGGCGGAGGCT     HVEAAEA       3    0
CATGTGGATATGCGTGTTTCT     HVDMRVS       3    0
CATGTGGATCTGCTTCCTAAT     HVDLLPN       3    0
CATGTGGCTGAGAGTTTGGAT     HVAESLD       3    0
CATGTGGTTGATCTTTCTGCG     HVVDLSA       3    0
CATGTGTATGATACTGCTAAT     HVYDTAN       3    0
CATGTGTATGCGGCGAATCTG     HVYAANL       3    0
CATGTGTCGCATTGGCATCTT     HVSHWHL       3    0
CATGTGTTGGTTGGGAATTCG     HVLVGNS       3    0
CATGTGTTTACTGCTGTGGAG     HVFTAVE       3    0
CATGTTAGGGTTAATACGCAT     HVRVNTH       3    0
CATGTTATGTCTTGGTGTCGT     HVMSWCR       3    0
CATGTTATTTCTACGGTGAGG     HVISTVR       3    0
CATGTTCAGGTGGGTCAGGTT     HVQVGQV       3    0
CATGTTCCGAGTATGTCTCAT     HVPSMSH       3    0
CATGTTGATAAGCATCATCTT     HVDKHHL       3    0
CATGTTGATCATGCGTTTCCT     HVDHAFP       3    0
CATGTTGATGCTGAGCTTAAG     HVDAELK       3    0
CATGTTGCGAGTGTTTCTCCG     HVASVSP       3    0
CATGTTGCGGATTCTCAGGCG     HVADSQA       3    0
CATGTTGCGTATAATCCGCTG     HVAYNPL       3    0
CATGTTGGGATTTTTAGGTAT     HVGIFRY       3    0
CATGTTTCTATTTTTGCGATG     HVSIFAM       3    0
CATGTTTCTCAGACTGATAAT     HVSQTDN       3    0
CATTAGACTCTGTCTTCGCTT     HQTLSSL       3    0
CATTAGAGGGTGTATATGAAT     HQRVYMN       3    0
CATTAGAGTGCTGGGCATTGG     HQSAGHW       3    0
CATTAGATGGAGTCGAGTGAG     HQMESSE       3    0
CATTAGATGGATAATGGTACG     HQMDNGT       3    0
CATTAGATTACGCGTCTTATT     HQITRLI       3    0
CATTAGATTATGGATGATACG     HQIMDDT       3    0
CATTAGGGGAGTGGTCGTGTT     HQGSGRV       3    0
CATTAGGTGATGACGGCGAGT     HQVMTAS       3    0
CATTAGGTTTATCTTAATGGG     HQVYLNG       3    0
CATTATAAGCTGAATTCGTAT     HYKLNSY       3    0
CATTATAAGTCGAATGGTTAT     HYKSNGY       3    0
CATTATAATGCGCTTATGCCG     HYNALMP       3    0
CATTATATGGTGCATCAGGTT     HYMVHQV       3    0
CATTATCAGGAGAAGCATGGT     HYQEKHG       3    0
CATTATGAGACGTATGATAAG     HYETYDK       3    0
CATTATGAGGTGGCGCTGTTT     HYEVALF       3    0
CATTATGAGTATGCTACTCAT     HYEYATH       3    0
CATTATGATCTGCGTTATAAG     HYDLRYK       3    0
CATTATGATGTGGTTACTCTT     HYDVVTL       3    0
CATTATGCTCGTCTGCATCTG     HYARLHL       3    0
CATTATGGGCATGATATTCTG     HYGHDIL       3    0
CATTATGGGCGGCAGCATGTG     HYGRQHV       3    0
CATTATGTGGCGAAGGCTCAG     HYVAKAQ       3    0
CATTATTATCCGGATAATAAT     HYYPDNN       3    0
CATTATTATGATACGTTTCCG     HYYDTFP       3    0
CATTATTCGCATAATTATTCT     HYSHNYS       3    0
CATTATTCTGTTTATGGTGTG     HYSVYGV       3    0
CATTCGAAGTATCCGAATGAT     HSKYPND       3    0
CATTCGAATGATCTTGATGCT     HSNDLDA       3    0
CATTCGAATGCGAATGGTGAG     HSNANGE       3    0
CATTCGAATGTGGTGATTCCG     HSNVVIP       3    0
CATTCGACGAGTAAGCCTACT     HSTSKPT       3    0
CATTCGACGATTTATTGGGTG     HSTIYWV       3    0
CATTCGACGTTTACTCAGGTT     HSTFTQV       3    0
CATTCGAGGTTGTGGACTCCT     HSRLWTP       3    0
CATTCGCAGCGTTGGGTTTTT     HSQRWVF       3    0
CATTCGCTTTTTATGACTATG     HSLFMTM       3    0
CATTCGGATGCTACTACGTCG     HSDATTS       3    0
CATTCGGCTCCTGGTAGTTCG     HSAPGSS       3    0
CATTCGTCTCTGACTCATGTT     HSSLTHV       3    0
CATTCGTGGGTGGAGCTTCGG     HSWVELR       3    0
CATTCGTTGAATCCTACGTTG     HSLNPTL       3    0
CATTCGTTGCCGGCGGGTAAG     HSLPAGK       3    0
CATTCTAATCCGAAGCAGATG     HSNPKQM       3    0
CATTCTAATGAGGTTTCGCCG     HSNEVSP       3    0
CATTCTACTCCTAATCAGCTG     HSTPNQL       3    0
CATTCTAGTCGGGATCTTTCT     HSSRDLS       3    0
CATTCTAGTCTGACGATGCGG     HSSLTMR       3    0
CATTCTAGTGTGGCTTTTCAG     HSSVAFQ       3    0
CATTCTATGACTGTGTGGGGT     HSMTVWG       3    0
CATTCTATGGCGATGCAGATG     HSMAMQM       3    0
CATTCTCCGGTGAATGATTTG     HSPVNDL       3    0
CATTCTCCTTATACTCTTCTG     HSPYTLL       3    0
CATTCTCGTACTGTGTTGTTT     HSRTVLF       3    0
CATTCTCGTTATGCTGTTCCT     HSRYAVP       3    0
CATTCTCTTAGTAATGGTCCT     HSLSNGP       3    0
CATTCTGATCCTACTTGGCCT     HSDPTWP       3    0
CATTCTGATGTGACGGATACG     HSDVTDT       3    0
CATTCTGCGAAGCATGTTTTA     HSAKHVL       3    0
CATTCTGCGGTTTTTCCTTCG     HSAVFPS       3    0
CATTCTGCGTCTATGCTGGCT     HSASMLA       3    0
CATTCTTATGGTAAGTATTAT     HSYGKYY       3    0
CATTCTTGGCCGCTGGCTATG     HSWPLAM       3    0
CATTCTTTGTTTATGTTTGGG     HSLFMFG       3    0
CATTCTTTTCATTGGCCGTAG     HSFHWPQ       3    0
CATTGGAAGAATCTGCCGACT     HWKNLPT       3    0
CATTGGAAGAGTGGTAGTGTG     HWKSGSV       3    0
CATTGGAATTTTACTTTTATG     HWNFTFM       3    0
CATTGGACGTCGAATCAGAAG     HWTSNQK       3    0
CATTGGAGGTTTGCGGAGAGT     HWRFAES       3    0
CATTGGCATCCTAGGAGTGCG     HWHPRSA       3    0
CATTGGCATGCGGCGAATCTT     HWHAANL       3    0
CATTGGCCTGCGTCTTCGGCG     HWPASSA       3    0
CATTGGCCTGCGTTGATGCCG     HWPALMP       3    0
CATTGGCGTGAGTTGGATCCT     HWRELDP       3    0
CATTGGCTGTGGAATATTACT     HWLWNIT       3    0
CATTGGCTTACTGCGGATACG     HWLTADT       3    0
CATTGGGAGACGACTGCGACG     HWETTAT       3    0
CATTGGGAGCGTCTTAAGCAG     HWERLKQ       3    0
CATTGGGATAAGTGGTTTTAG     HWDKWFQ       3    0
CATTGGGATCCTGGTCAGAAG     HWDPGQK       3    0
CATTGGGTGTCTCCGACTTAT     HWVSPTY       3    0
CATTGGTAGGTTCGTGAGTTG     HWQVREL       3    0
CATTGGTATCTGGTGTCTAAG     HWYLVSK       3    0
CATTGGTCGGGTCATTTGGCT     HWSGHLA       3    0
CATTGGTCTACTATTGAGGTG     HWSTIEV       3    0
CATTGGTCTGATGATCCACAA     HWSDDPQ       3    0
CATTGGTCTTTGTTGCGTACG     HWSLLRT       3    0
CATTGTACGTCGACGTTGTCG     HCTSTLS       3    0
CATTGTGATGTTTGGCGTTCG     HCDVWRS       3    0
CATTGTGCTCGGACTTATGGG     HCARTYG       3    0
CATTTGATGGTTGATCCTGGG     HLMVDPG       3    0
CATTTGCAGACGCAGACTCAT     HLQTQTH       3    0
CATTTGCATCATCCGGTTGAT     HLHHPVD       3    0
CATTTGCTGGATAATATGAGG     HLLDNMR       3    0
CATTTGCTTCTTCCGTCTGAT     HLLLPSD       3    0
CATTTGGAGTCGCTGTTTGCT     HLESLFA       3    0
CATTTGGTGCAGGTGGATAGT     HLVQVDS       3    0
CATTTGTGGACTTATTATGGT     HLWTYYG       3    0
CATTTGTTGCCTTCGTTGAGT     HLLPSLS       3    0
CATTTTAATTTGAGTTGGAAT     HFNLSWN       3    0
CATTTTATGGAGCCTAAGGCG     HFMEPKA       3    0
CATTTTATGTTGACGTTGATT     HFMLTLI       3    0
CATTTTCAGGGGGCTTTTCAG     HFQGAFQ       3    0
CATTTTCAGTTTAAGCGGCTG     HFQFKRL       3    0
CATTTTCATGCTAGGTTTGCT     HFHARFA       3    0
CATTTTCCGCCTATGAAGACG     HFPPMKT       3    0
CATTTTCGTGATACGACTCTT     HFRDTTL       3    0
CATTTTGATGTGGCTAGTCCT     HFDVASP       3    0
CATTTTGATGTTGCGCGTTAT     HFDVARY       3    0
CATTTTGCGGGTAGTATTGAT     HFAGSID       3    0
CATTTTGCTCGGACGCCTTAG     HFARTPQ       3    0
CATTTTTCTTCGTTTGCTCCG     HFSSFAP       3    0
CCGAAGGCGGCTATGTCGATG     PKAAMSM       3    0
CCGAAGGCTCATACGATGAGT     PKAHTMS       3    0
CCGAAGGCTGAGACGAATCTT     PKAETNL       3    0
CCGACTGAGACTACTCCTGGG     PTETTPG       3    0
CCGTGGGCTTCGCCGCTAGTT     PWASPLV       3    0
CCTAAGGCTATGGCGGATTTT     PKAMADF       3    0
CCTCGGTATGCGATTGATAGT     PRYAIDS       3    0
CCTCGTGCGGCGGGGTTTCCG     PRAAGFP       3    0
CCTTATGCGGCGACTAGGTAT     PYAATRY       3    0
CCTTATGGGTGGGCTAGTAGT     PYGWASS       3    0
CGGAATATGATTTTGGCGGAG     RNMILAE       3    0
CGGAATATGCATAATCTGGTG     RNMHNLV       3    0
CGGAATATGGATACGCAGCGT     RNMDTQR       3    0
CGGAATATGTTGATGAGTCCG     RNMLMSP       3    0
CGGAATATTACTCAGGAGATG     RNITQEM       3    0
CGGAATATTGATACTCTTACG     RNIDTLT       3    0
CGGAATATTGCGGCGGATATG     RNIAADM       3    0
CGGAATCATGATATGATTGTT     RNHDMIV       3    0
CGGAATCATTCGATTGATCCG     RNHSIDP       3    0
CGGAATCCGCCTGATCCGCAG     RNPPDPQ       3    0
CGGAATCTGGAGATTGGGTGG     RNLEIGW       3    0
CGGAATCTTTATCCGAATGCT     RNLYPNA       3    0
CGGAATGATATTAAGTCTGAT     RNDIKSD       3    0
CGGAATGATATTATTTTTGAG     RNDIIFE       3    0
CGGAATGATCAGATGAATCAT     RNDQMNH       3    0
CGGAATGCGTGGCCGGTGCAT     RNAWPVH       3    0
CGGAATGCTCATGATAGTTCT     RNAHDSS       3    0
CGGAATGTGAGTCTGACTAAT     RNVSLTN       3    0
CGGAATGTTGTGACTACGACG     RNVVTTT       3    0
CGGAATGTTTATAGTTTTAGT     RNVYSFS       3    0
CGGAATTATATGACGGGTTAT     RNYMTGY       3    0
CGGAATTATCCTGGTGATTGG     RNYPGDW       3    0
CGGAATTATTTGGCTCCTCAG     RNYLAPQ       3    0
CGGAATTCTATTGAGCAGCAG     RNSIEQQ       3    0
CGGAATTTTATTGAGCAGGGG     RNFIEQG       3    0
CGGAATTTTCGTCCGCCTGAT     RNFRPPD       3    0
CGGACGACTACGGCGATGGAG     RTTTAME       3    0
CGGACGACTCATTATCCTTAT     RTTHYPY       3    0
CGGACGATGAATGAGGCTCCT     RTMNEAP       3    0
CGGACGATGACTTATAGTGAG     RTMTYSE       3    0
CGGACGATGATTCAGGCGCAT     RTMIQAH       3    0
CGGACGATGCCTACTATGATG     RTMPTMM       3    0
CGGACGATGGAGATGGATACT     RTMEMDT       3    0
CGGACGATTCCTGAGTCGCAG     RTIPESQ       3    0
CGGACGATTCCTGGTATTGAT     RTIPGID       3    0
CGGACGATTCTGTTGGATAAG     RTILLDK       3    0
CGGACGCATAATCATTCTCAG     RTHNHSQ       3    0
CGGACGCATTGGGATGGTGTT     RTHWDGV       3    0
CGGACGCCGAGTTTGAATCAT     RTPSLNH       3    0
CGGACGCCGGATAGTCCTAAG     RTPDSPK       3    0
CGGACGCCGGATCTTAATATT     RTPDLNI       3    0
CGGACGCCTCAGGCGTTGTTT     RTPQALF       3    0
CGGACGCCTCATCATCAGCTT     RTPHHQL       3    0
CGGACGCCTGTGAGTGGGTAG     RTPVSGQ       3    0
CGGACGCTGGTTGATAATTCT     RTLVDNS       3    0
CGGACGCTGTCTAATACTTGG     RTLSNTW       3    0
CGGACGCTGTCTTGTTCTTAT     RTLSCSY       3    0
CGGACGGAGTATCTTAGGGTT     RTEYLRV       3    0
CGGACGGATAGTCCTAATACG     RTDSPNT       3    0
CGGACGGATCCTCCTTTTCTG     RTDPPFL       3    0
CGGACGGATTATGTTCTGGCT     RTDYVLA       3    0
CGGACGGCTATGTCGATTATT     RTAMSII       3    0
CGGACGGCTCCGCTGAATTTG     RTAPLNL       3    0
CGGACGGCTCCTTATATTCCG     RTAPYIP       3    0
CGGACGGCTCCTTATTATAAT     RTAPYYN       3    0
CGGACGGCTCTGCCTCTTTGG     RTALPLW       3    0
CGGACGGCTTATAGTCATTAT     RTAYSHY       3    0
CGGACGGCTTGGGCTTAGATT     RTAWAQI       3    0
CGGACGGGGGCTTTGATGATT     RTGALMI       3    0
CGGACGGGTCTGACGCAGGAT     RTGLTQD       3    0
CGGACGGTGGCTATTAATTCG     RTVAINS       3    0
CGGACGTAGACGATGGTTCTT     RTQTMVL       3    0
CGGACGTAGATGGAGGATTTG     RTQMEDL       3    0
CGGACGTATCAGATTGAGACG     RTYQIET       3    0
CGGACGTATTCGACGATTGTT     RTYSTIV       3    0
CGGACGTATTCGGCTGAGCAT     RTYSAEH       3    0
CGGACGTGGCCGCCTGATGCT     RTWPPDA       3    0
CGGACGTTTCCGGCGGGGCTT     RTFPAGL       3    0
CGGACGTTTCCTGTGCAGCTT     RTFPVQL       3    0
CGGACTAATATTTCGATGCTT     RTNISML       3    0
CGGACTAATGTTGTTACTACT     RTNVVTT       3    0
CGGACTACTCATTTTGAGCAT     RTTHFEH       3    0
CGGACTAGTGAGTTTGCGAAG     RTSEFAK       3    0
CGGACTAGTGATACGGTTTAG     RTSDTVQ       3    0
CGGACTATGTAGGTGACTATG     RTMQVTM       3    0
CGGACTATGTATAATCTGGTG     RTMYNLV       3    0
CGGACTATGTATGCGTATCCT     RTMYAYP       3    0
CGGACTATTGTGCATGATGCT     RTIVHDA       3    0
CGGACTCAGACGTCGTTGCTT     RTQTSLL       3    0
CGGACTCAGGTGAAGATGGAT     RTQVKMD       3    0
CGGACTCATGCGATTTATTAT     RTHAIYY       3    0
CGGACTCCGCTTAATCTTAAT     RTPLNLN       3    0
CGGACTCCGTATGTTCATATG     RTPYVHM       3    0
CGGACTCCTCCGGTTACTACG     RTPPVTT       3    0
CGGACTCCTGCGCTTCTGGTG     RTPALLV       3    0
CGGACTCTGCTGGAGAGGGAT     RTLLERD       3    0
CGGACTCTTCTTGAGGCTATT     RTLLEAI       3    0
CGGACTCTTGCTTTGTTGGAT     RTLALLD       3    0
CGGACTGAGCATACGCCTACG     RTEHTPT       3    0
CGGACTGAGCCTCATATGTTT     RTEPHMF       3    0
CGGACTGAGTAGCTGCATCTG     RTEQLHL       3    0
CGGACTGATATTTCTTTGTTG     RTDISLL       3    0
CGGACTGATCTTAGTGGGGAT     RTDLSGD       3    0
CGGACTGATCTTGATCGTACT     RTDLDRT       3    0
CGGACTGATGCTGCGTCGCGG     RTDAASR       3    0
CGGACTGATGTGACGCAGTAT     RTDVTQY       3    0
CGGACTGCGATGGTGGCGCAT     RTAMVAH       3    0
CGGACTGCGCCGTGTTATGTT     RTAPCYV       3    0
CGGACTGCGGCGCTTATGCTG     RTAALML       3    0
CGGACTGCGGTTGTTCAGATT     RTAVVQI       3    0
CGGACTGCTATTGCGATTAAT     RTAIAIN       3    0
CGGACTGCTGAGGTTAATCTG     RTAEVNL       3    0
CGGACTGGGACGGAGGGGCCT     RTGTEGP       3    0
CGGACTGTGTCTTTGCCGCGT     RTVSLPR       3    0
CGGACTGTGTTGAATTAGACT     RTVLNQT       3    0
CGGACTGTTCCGCCTTGTTCT     RTVPPCS       3    0
CGGACTGTTGAGTCTATGGCT     RTVESMA       3    0
CGGACTTAGACTCATACGCTG     RTQTHTL       3    0
CGGACTTATAATACGGATCAT     RTYNTDH       3    0
CGGACTTATAGTTTGAGTATG     RTYSLSM       3    0
CGGACTTCGCTTTATATGGAG     RTSLYME       3    0
CGGACTTCGGTTCCGGATCCT     RTSVPDP       3    0
CGGACTTCGTGGCATTCTGCT     RTSWHSA       3    0
CGGACTTCTACTTCTCCTTAT     RTSTSPY       3    0
CGGACTTGGGAGATGTCGCAG     RTWEMSQ       3    0
CGGACTTGGGATGATGATATG     RTWDDDM       3    0
CGGACTTTGATTACTATTATG     RTLITIM       3    0
CGGACTTTTATTCAGTATGTT     RTFIQYV       3    0
CGGAGTACTGAGATTTCTTCT     RSTEISS       3    0
CGGAGTATGACGAGTCAGAAT     RSMTSQN       3    0
CGGAGTATGACGGCTGTGGAT     RSMTAVD       3    0
CGGAGTATTCAGTTTTTTTTT     RSIQFFF       3    0
CGGAGTCCGGGTGAGTATATG     RSPGEYM       3    0
CGGAGTCCTCTTATTAGTTGG     RSPLISW       3    0
CGGAGTCCTGTGGTTCTTACT     RSPVVLT       3    0
CGGAGTGATAGTCTTATTGAT     RSDSLID       3    0
CGGAGTGTGCAGGAGTTTGGG     RSVQEFG       3    0
CGGAGTGTGCCTCATACTAGT     RSVPHTS       3    0
CGGAGTGTGCTGTGGCCTTAG     RSVLWPQ       3    0
CGGAGTTTGCAGGAGTATTCG     RSLQEYS       3    0
CGGAGTTTTGTTCTTGAGGTT     RSFVLEV       3    0
CGGATGAATATTACGGGGCTT     RMNITGL       3    0
CGGATGAATATTAGTCCGTCT     RMNISPS       3    0
CGGATGAATATTGAGTATATG     RMNIEYM       3    0
CGGATGAATTTTACTTTTACT     RMNFTFT       3    0
CGGATGACGACTAAGGATCTT     RMTTKDL       3    0
CGGATGACGACTACGGATCTT     RMTTTDL       3    0
CGGATGACGCCTCTTGCGGGT     RMTPLAG       3    0
CGGATGACGCCTGCGTGGCGG     RMTPAWR       3    0
CGGATGACTGGTGATATTAAT     RMTGDIN       3    0
CGGATGACTTAGATGCCTCCG     RMTQMPP       3    0
CGGATGATGACGGAGAGTTGG     RMMTESW       3    0
CGGATGATGCAGGATATGCCG     RMMQDMP       3    0
CGGATGATTATGACGCAGACG     RMIMTQT       3    0
CGGATGATTCAGCTTACGTGG     RMIQLTW       3    0
CGGATGATTTATACGCATTAG     RMIYTHQ       3    0
CGGATGCAGACGTTTGGTATT     RMQTFGI       3    0
CGGATGCAGTCTGTTATGCCG     RMQSVMP       3    0
CGGATGCATATTCCGTTGACT     RMHIPLT       3    0
CGGATGCCGACGAGTCTTCCT     RMPTSLP       3    0
CGGATGCCGACTATGCCTATG     RMPTMPM       3    0
CGGATGCCGACTGGTCTTCAT     RMPTGLH       3    0
CGGATGCCGATGGTGTTGCCT     RMPMVLP       3    0
CGGATGCCGCTGTGGACTAAT     RMPLWTN       3    0
CGGATGCCGGCGAGTTCTTCT     RMPASSS       3    0
CGGATGCCGGCTTTGGAGTTT     RMPALEF       3    0
CGGATGCCGTATGTGTCTCCG     RMPYVSP       3    0
CGGATGCGGACTTCGGAGCCG     RMRTSEP       3    0
CGGATGCTGGATAGGGTGCAG     RMLDRVQ       3    0
CGGATGCTTCATGCTCCGAAT     RMLHAPN       3    0
CGGATGCTTCCTTTGACTTGG     RMLPLTW       3    0
CGGATGCTTCTGGTTCCTCCG     RMLLVPP       3    0
CGGATGGAGTCTGTGGCGAGT     RMESVAS       3    0
CGGATGGATAATACTAGTCAG     RMDNTSQ       3    0
CGGATGGATACGGAGAGGGAG     RMDTERE       3    0
CGGATGGATAGGCCGGATTTG     RMDRPDL       3    0
CGGATGGATGAGTATCATAGG     RMDEYHR       3    0
CGGATGGATGATGGTGCTCAG     RMDDGAQ       3    0
CGGATGGATTCGGCTGGGCTG     RMDSAGL       3    0
CGGATGGATTCTGAGGGTTCT     RMDSEGS       3    0
CGGATGGATTTTGATGCGATG     RMDFDAM       3    0
CGGATGGCGATGGGTCAGACT     RMAMGQT       3    0
CGGATGGCGATTCCTGATCTG     RMAIPDL       3    0
CGGATGGCGGAGACGAATACT     RMAETNT       3    0
CGGATGGCTACTGCGACTATT     RMATATI       3    0
CGGATGGGGCTGCCTATTGAT     RMGLPID       3    0
CGGATGGGTGAGGGTTGGCAG     RMGEGWQ       3    0
CGGATGGTGAATACGAATCCG     RMVNTNP       3    0
CGGATGGTTACGTATCTTACG     RMVTYLT       3    0
CGGATGGTTCCGAGTCTGGCG     RMVPSLA       3    0
CGGATGGTTGAGTGTTATACG     RMVECYT       3    0
CGGATGTAGATTGATACTACT     RMQIDTT       3    0
CGGATGTATGAGCCTGAGATT     RMYEPEI       3    0
CGGATGTCGACGACGTCGGTT     RMSTTSV       3    0
CGGATGTCGGTTCAGGTTCAG     RMSVQVQ       3    0
CGGATGTCTACGGCGCCGTTG     RMSTAPL       3    0
CGGATGTTGGCTTCGAGTCTT     RMLASSL       3    0
CGGATGTTTCAGGAGGATGAT     RMFQEDD       3    0
CGGATTAATGAGAGTGCTAGG     RINESAR       3    0
CGGATTAATGATCCTGATTTG     RINDPDL       3    0
CGGATTAATGTTCCTGCTGGG     RINVPAG       3    0
CGGATTAATTCTTAGATTGAG     RINSQIE       3    0
CGGATTAATTTGACGCAGTTG     RINLTQL       3    0
CGGATTACTGATGAGAATCAG     RITDENQ       3    0
CGGATTACTGATGAGACGCAT     RITDETH       3    0
CGGATTAGTCCGCTTAGTCAT     RISPLSH       3    0
CGGATTAGTGTGAGTACGGAG     RISVSTE       3    0
CGGATTATGATGGTGGGGACG     RIMMVGT       3    0
CGGATTATGTCTTATTGTCCT     RIMSYCP       3    0
CGGATTATTCCTTATACTGCG     RIIPYTA       3    0
CGGATTATTTTTGATATGGTT     RIIFDMV       3    0
CGGATTCAGAATATGTCGGAT     RIQNMSD       3    0
CGGATTCAGACGTTTCCTTAT     RIQTFPY       3    0
CGGATTCAGCCTGGGATTGAG     RIQPGIE       3    0
CGGATTCAGGAGCAGCATCCG     RIQEQHP       3    0
CGGATTCAGGCGGCGGATGCT     RIQAADA       3    0
CGGATTCATAATATTACTCCG     RIHNITP       3    0
CGGATTCATAGTGAGGCGTGG     RIHSEAW       3    0
CGGATTCATAGTTTTAATACT     RIHSFNT       3    0
CGGATTCATATTCATGATATG     RIHIHDM       3    0
CGGATTCATATTTCTTATAAT     RIHISYN       3    0
CGGATTCATGCTGATGATTGG     RIHADDW       3    0
CGGATTCATTCTGATTCTCCT     RIHSDSP       3    0
CGGATTCCTGTGCTTAAGCGG     RIPVLKR       3    0
CGGATTCCTTATATGCAGAAT     RIPYMQN       3    0
CGGATTCCTTATGCGTTTCAG     RIPYAFQ       3    0
CGGATTCTGACTTATTAGACG     RILTYQT       3    0
CGGATTCTGGAGCATCCTGAG     RILEHPE       3    0
CGGATTCTTCAGAATGTGATG     RILQNVM       3    0
CGGATTCTTCATGATACGTCT     RILHDTS       3    0
CGGATTGAGACTCATCATGCG     RIETHHA       3    0
CGGATTGAGATTTTGCAGTAT     RIEILQY       3    0
CGGATTGAGCCTGAGTTGCCT     RIEPELP       3    0
CGGATTGAGTCTCAGTTTACT     RIESQFT       3    0
CGGATTGATATGGCTGATTGT     RIDMADC       3    0
CGGATTGATCTGCTTAGGACG     RIDLLRT       3    0
CGGATTGATGATAAGACTGTG     RIDDKTV       3    0
CGGATTGATGTGAAGTCGGGT     RIDVKSG       3    0
CGGATTGATTCTGGTTTGGCT     RIDSGLA       3    0
CGGATTGATTTGCTTATTACT     RIDLLIT       3    0
CGGATTGCGCAGTATGAGAAT     RIAQYEN       3    0
CGGATTGCGCATAGTTATGAG     RIAHSYE       3    0
CGGATTGCGGCGTATAGTCAT     RIAAYSH       3    0
CGGATTGCTCTTGCTTCTGAG     RIALASE       3    0
CGGATTGCTGAGGAGATTCTT     RIAEEIL       3    0
CGGATTGCTGGGACGGCGGTG     RIAGTAV       3    0
CGGATTGCTGTTCCGGATGAG     RIAVPDE       3    0
CGGATTGGGCCTCAGTTGAAG     RIGPQLK       3    0
CGGATTGGGGATGCTAATACT     RIGDANT       3    0
CGGATTGTTCTTACTACGTCG     RIVLTTS       3    0
CGGATTTATCTGAGTTCTTAT     RIYLSSY       3    0
CGGATTTATGGGCCGGCGACT     RIYGPAT       3    0
CGGATTTCGGTTCCTCATATG     RISVPHM       3    0
CGGATTTCTGAGCATTTTTTT     RISEHFF       3    0
CGGATTTCTGGTTATGCTCTG     RISGYAL       3    0
CGGATTTGGCCGTCGGCGCAG     RIWPSAQ       3    0
CGGATTTGGTAGGAGCATTCG     RIWQEHS       3    0
CGGATTTTTAATGGTGTTACT     RIFNGVT       3    0
CGGATTTTTCCGCCGGAGGTT     RIFPPEV       3    0
CGGCAGAATGTGGATATTTCG     RQNVDIS       3    0
CGGCAGACTGAGATGGAGCCT     RQTEMEP       3    0
CGGCAGACTGAGATTATGATT     RQTEIMI       3    0
CGGCAGATGCCTGATCGTCTG     RQMPDRL       3    0
CGGCAGATTATTATTAATATT     RQIIINI       3    0
CGGCAGATTATTCTTGATAAT     RQIILDN       3    0
CGGCAGCATAGTTCTTTTGTG     RQHSSFV       3    0
CGGCAGCATGAGCCTATGGTG     RQHEPMV       3    0
CGGCAGCCGTATCCGGCTCCG     RQPYPAP       3    0
CGGCAGCCTTGGCCGCAGTTG     RQPWPQL       3    0
CGGCAGGAGACGCATACTTTG     RQETHTL       3    0
CGGCAGGAGGCGATTCTGGTG     RQEAILV       3    0
CGGCAGGATACGTGGACTGGT     RQDTWTG       3    0
CGGCAGGCGACTGATTGGGCT     RQATDWA       3    0
CGGCAGGCGCAGCTTACGCTT     RQAQLTL       3    0
CGGCAGGGGCCTATGCTTATG     RQGPMLM       3    0
CGGCAGGTGCTTGATGCTCGG     RQVLDAR       3    0
CGGCAGGTTTTGAATTTGCCT     RQVLNLP       3    0
CGGCAGTAGATGGAGGTTGAG     RQQMEVE       3    0
CGGCAGTGGGTTGATACGATT     RQWVDTI       3    0
CGGCAGTTGGAGATTGAGTTT     RQLEIEF       3    0
CGGCATAATGAGGCGCTGCTT     RHNEALL       3    0
CGGCATAATTCGCATACTCTT     RHNSHTL       3    0
CGGCATACGGCGACGACTTTT     RHTATTF       3    0
CGGCATATGCATGCTTCGGTT     RHMHASV       3    0
CGGCATATTATTCATTTTACT     RHIIHFT       3    0
CGGCATATTGAGTTTTGTGCG     RHIEFCA       3    0
CGGCATATTTATATGCAGACT     RHIYMQT       3    0
CGGCATATTTTTCCTCATATT     RHIFPHI       3    0
CGGCATCCGGTGGATCCGTAG     RHPVDPQ       3    0
CGGCATCCTTCTGTTCTTCCG     RHPSVLP       3    0
CGGCATCTGAATGTGTCGATT     RHLNVSI       3    0
CGGCATCTGACTCCGATTGCT     RHLTPIA       3    0
CGGCATCTGGAGTAGGTGTGG     RHLEQVW       3    0
CGGCATCTTCAGTATGTGAAT     RHLQYVN       3    0
CGGCATGAGAGTCTTGATCCT     RHESLDP       3    0
CGGCATGATACTATTAGTAAT     RHDTISN       3    0
CGGCATGATACTCTTCCTGGG     RHDTLPG       3    0
CGGCATGATACTTCTCAGCTG     RHDTSQL       3    0
CGGCATGATATTGAGCAGAAT     RHDIEQN       3    0
CGGCATGATCTGTGGACGACT     RHDLWTT       3    0
CGGCATGATGCGACTCATGAG     RHDATHE       3    0
CGGCATGATGGGTATACGATG     RHDGYTM       3    0
CGGCATGCGCAGGTGAGTGTG     RHAQVSV       3    0
CGGCATGCGTATCATAATATT     RHAYHNI       3    0
CGGCATGCGTGTTCTGCGAGT     RHACSAS       3    0
CGGCATGCGTTGCCTAGTCCG     RHALPSP       3    0
CGGCATGCTGATGTTTCGGCG     RHADVSA       3    0
CGGCATGGTTCTGATACGACT     RHGSDTT       3    0
CGGCATGTTACTATTATGTCT     RHVTIMS       3    0
CGGCATGTTATTTGGACTAAT     RHVIWTN       3    0
CGGCATTATTTGAATGAGGTG     RHYLNEV       3    0
CGGCATTCGTGTCAGATGGAG     RHSCQME       3    0
CGGCATTCTTTGGAGATGCCG     RHSLEMP       3    0
CGGCATTGGACGCCTGAGTAG     RHWTPEQ       3    0
CGGCATTGGGGGCAGGAGATT     RHWGQEI       3    0
CGGCATTTGACGCTGTTTCAT     RHLTLFH       3    0
CGGCATTTGATTGATCAGGCG     RHLIDQA       3    0
CGGCCGTATGTTCCGAATTCG     RPYVPNS       3    0
CGGCCGTTGCCGATTCCTAAG     RPLPIPK       3    0
CGGCCTAATATTGTTCCGGAT     RPNIVPD       3    0
CGGCCTAATTCTCATGATCTG     RPNSHDL       3    0
CGGCCTACGGTGTTGACTCAG     RPTVLTQ       3    0
CGGCCTAGTTTGCATCCGCCG     RPSLHPP       3    0
CGGCCTATGACGGTTAATGGG     RPMTVNG       3    0
CGGCCTATGCAGTTGACTGAT     RPMQLTD       3    0
CGGCCTATGCTTCATCCTTAT     RPMLHPY       3    0
CGGCCTATGGTTAATCGTGAT     RPMVNRD       3    0
CGGCCTATGTCTGTGCATATT     RPMSVHI       3    0
CGGCCTATTCCGCTGAATCCG     RPIPLNP       3    0
CGGCCTATTGGTATGTATAGT     RPIGMYS       3    0
CGGCCTATTTCGTGGGATATG     RPISWDM       3    0
CGGCCTATTTCTACGATGGGT     RPISTMG       3    0
CGGCCTCAGAATGTGACTACT     RPQNVTT       3    0
CGGCCTCAGCTGAATGTTTCG     RPQLNVS       3    0
CGGCCTCAGCTTCTTCATGCT     RPQLLHA       3    0
CGGCCTCAGGTGGAGTATTGG     RPQVEYW       3    0
CGGCCTCATATTAATTATGTT     RPHINYV       3    0
CGGCCTCATCCTGGGAGTTCG     RPHPGSS       3    0
CGGCCTCATGATTTGTGGCGT     RPHDLWR       3    0
CGGCCTCCGACGTGTCCTCCT     RPPTCPP       3    0
CGGCCTCCTAGTATTTTTCAT     RPPSIFH       3    0
CGGCCTCCTCTGTATTATTTG     RPPLYYL       3    0
CGGCCTCCTGAGTCGACTGCT     RPPESTA       3    0
CGGCCTCCTTCGCATGATTTG     RPPSHDL       3    0
CGGCCTCCTTCGGTTGTGTTG     RPPSVVL       3    0
CGGCCTCCTTTTGATCGGAAT     RPPFDRN       3    0
CGGCCTCTGACGCCTGAGTGG     RPLTPEW       3    0
CGGCCTCTGCATTCTAGTGAT     RPLHSSD       3    0
CGGCCTCTGCCTATGGAGTTT     RPLPMEF       3    0
CGGCCTCTGCTTACGATTAAG     RPLLTIK       3    0
CGGCCTCTGGGTGCTCATAGT     RPLGAHS       3    0
CGGCCTCTGTGGATTCCTTAG     RPLWIPQ       3    0
CGGCCTGAGAATCTTCCTAAG     RPENLPK       3    0
CGGCCTGAGGCTCCGATTATT     RPEAPII       3    0
CGGCCTGATCTGATTCAGGAT     RPDLIQD       3    0
CGGCCTGATGAGATGACGGAG     RPDEMTE       3    0
CGGCCTGCGAATATTGGTCCT     RPANIGP       3    0
CGGCCTGCGCTTGGTACTATT     RPALGTI       3    0
CGGCCTGCTGGTCAGGCTGGT     RPAGQAG       3    0
CGGCCTGCTTTGGCTACGGGT     RPALATG       3    0
CGGCCTGCTTTTCATGAGGGG     RPAFHEG       3    0
CGGCCTGGGACGACTCAGTGG     RPGTTQW       3    0
CGGCCTGGTGATTATATGAGT     RPGDYMS       3    0
CGGCCTGGTGTTGTGGGGCTT     RPGVVGL       3    0
CGGCCTGGTTAGGAGATGCTT     RPGQEML       3    0
CGGCCTGGTTCGCTGGTTGTG     RPGSLVV       3    0
CGGCCTGTGTATACTTCGATT     RPVYTSI       3    0
CGGCCTGTTCCGACTGGGCTT     RPVPTGL       3    0
CGGCCTGTTCCTGCTTATGCG     RPVPAYA       3    0
CGGCCTGTTGCTGTGACTCGT     RPVAVTR       3    0
CGGCCTGTTTGTGCGACGTGT     RPVCATC       3    0
CGGCCTTAGGTGGCGATTCCT     RPQVAIP       3    0
CGGCCTTATGTTTATGATCCT     RPYVYDP       3    0
CGGCCTTCGACGGCTATTATG     RPSTAIM       3    0
CGGCCTTCTCCTGCTGTGGAT     RPSPAVD       3    0
CGGCCTTGCGATTTTGCGGAT     RPCDFAD       3    0
CGGCCTTTTATTTGGACTGCT     RPFIWTA       3    0
CGGCCTTTTCCTGTGTATATG     RPFPVYM       3    0
CGGCTAGCGTATACTTATACG     RLAYTYT       3    0
CGGCTGAATGCTTATAATAGT     RLNAYNS       3    0
CGGCTGAATGCTTGGACGTGG     RLNAWTW       3    0
CGGCTGACGATTTCGGTGATG     RLTISVM       3    0
CGGCTGACGGATGGGACTTGG     RLTDGTW       3    0
CGGCTGACGGGGATTGCGTAG     RLTGIAQ       3    0
CGGCTGACTGGGTTGATGGAT     RLTGLMD       3    0
CGGCTGAGTTCTCCTTCTGTT     RLSSPSV       3    0
CGGCTGATGAGTAGTGTTACT     RLMSSVT       3    0
CGGCTGATGCTTTCTCTTGTT     RLMLSLV       3    0
CGGCTGATGGTGAAGCCTGCG     RLMVKPA       3    0
CGGCTGATGTGTACTAATACT     RLMCTNT       3    0
CGGCTGATTGAGACGTTGCAG     RLIETLQ       3    0
CGGCTGCAGAGTCCGACTCCT     RLQSPTP       3    0
CGGCTGCATCATATGACGTTG     RLHHMTL       3    0
CGGCTGCATGAGCCTAAGTCT     RLHEPKS       3    0
CGGCTGCATTAGGAGACTCCT     RLHQETP       3    0
CGGCTGCCGAATCCTATGACG     RLPNPMT       3    0
CGGCTGCCGATTAGTAATCCG     RLPISNP       3    0
CGGCTGCCGGTGGAGCGTGAT     RLPVERD       3    0
CGGCTGCCTATGCTGATTCCG     RLPMLIP       3    0
CGGCTGCCTCATCAGATGGGT     RLPHQMG       3    0
CGGCTGCTTACTTTGTCTGAG     RLLTLSE       3    0
CGGCTGCTTCCTTATGCGACG     RLLPYAT       3    0
CGGCTGCTTTGGACTCCGCAT     RLLWTPH       3    0
CGGCTGGAGACGCTGCGGCTG     RLETLRL       3    0
CGGCTGGAGACTGAGCCTAAG     RLETEPK       3    0
CGGCTGGAGGCTGTTGAGGAT     RLEAVED       3    0
CGGCTGGAGGGGAGTATGGCT     RLEGSMA       3    0
CGGCTGGATAGTAATCCGGGG     RLDSNPG       3    0
CGGCTGGATGCGCTGGCGATT     RLDALAI       3    0
CGGCTGGATGTGTGGTCTACG     RLDVWST       3    0
CGGCTGGCGCAGAATGATGCT     RLAQNDA       3    0
CGGCTGGCGGAGGTGGGTGAT     RLAEVGD       3    0
CGGCTGGCTCATGAGTATGTG     RLAHEYV       3    0
CGGCTGGGGGGTGATGAGCAT     RLGGDEH       3    0
CGGCTGGGTGAGACTGCGACT     RLGETAT       3    0
CGGCTGGTGACGTTGGGGCTT     RLVTLGL       3    0
CGGCTGGTGACGTTTGAGCAT     RLVTFEH       3    0
CGGCTGGTGGATAAGGTGACG     RLVDKVT       3    0
CGGCTGGTGTTTCATATGGAT     RLVFHMD       3    0
CGGCTGTATACGCTGGGGCCG     RLYTLGP       3    0
CGGCTGTCGGCTACGGATACT     RLSATDT       3    0
CGGCTGTCTGCTCCTCCTGTT     RLSAPPV       3    0
CGGCTGTGTGGTCAGCATATT     RLCGQHI       3    0
CGGCTGTTGCATGATTGGTCG     RLLHDWS       3    0
CGGCTGTTGTTGGATAGGATT     RLLLDRI       3    0
CGGCTGTTTACGGCGAGTACT     RLFTAST       3    0
CGGCTGTTTCATATGACTGTG     RLFHMTV       3    0
CGGCTGTTTTCTGAGCGTACG     RLFSERT       3    0
CGGCTTAATACTCTTATTATT     RLNTLII       3    0
CGGCTTAATCTTTCTACTGCT     RLNLSTA       3    0
CGGCTTACGATGGCGCTGTCG     RLTMALS       3    0
CGGCTTACGCCGGCTCTGTAT     RLTPALY       3    0
CGGCTTACGGAGTATCGTATG     RLTEYRM       3    0
CGGCTTACGGATCCTTTGGTG     RLTDPLV       3    0
CGGCTTACGTGGACTATGCCG     RLTWTMP       3    0
CGGCTTACTAATGCGCCTTCT     RLTNAPS       3    0
CGGCTTAGTACGAATCTGCAT     RLSTNLH       3    0
CGGCTTAGTCTGAGTCCTGCG     RLSLSPA       3    0
CGGCTTAGTCTGGGTACGACT     RLSLGTT       3    0
CGGCTTCAGGCGGATCATAAT     RLQADHN       3    0
CGGCTTCAGTTTCCTACTTCT     RLQFPTS       3    0
CGGCTTCAGTTTCCTAGTCCT     RLQFPSP       3    0
CGGCTTCATACTTCTCCGACG     RLHTSPT       3    0
CGGCTTCATCAGAATCATGGT     RLHQNHG       3    0
CGGCTTCCGGAGACTGTGTCG     RLPETVS       3    0
CGGCTTCCGTCTTCTTATGCG     RLPSSYA       3    0
CGGCTTCCTAATGTTGCTACG     RLPNVAT       3    0
CGGCTTCCTATGATTTATCCG     RLPMIYP       3    0
CGGCTTCCTTATGAGCATGTT     RLPYEHV       3    0
CGGCTTCTGCTTCAGACGTAG     RLLLQTQ       3    0
CGGCTTCTGGGTGATATTACG     RLLGDIT       3    0
CGGCTTGAGAATTCTGTGAGG     RLENSVR       3    0
CGGCTTGAGGGTGCGTATCAT     RLEGAYH       3    0
CGGCTTGAGTGGGAGTCGCCG     RLEWESP       3    0
CGGCTTGAGTTTCAGAATCAT     RLEFQNH       3    0
CGGCTTGATATGTATCAGTAT     RLDMYQY       3    0
CGGCTTGATATTCCTTGTTGT     RLDIPCC       3    0
CGGCTTGATCCTCATCGGTTG     RLDPHRL       3    0
CGGCTTGCGGAGGCTCAGCTG     RLAEAQL       3    0
CGGCTTGCGGATATTTTTACT     RLADIFT       3    0
CGGCTTGCGGATGCTCCTACG     RLADAPT       3    0
CGGCTTGCGTCTTTGCCTTAT     RLASLPY       3    0
CGGCTTGCTGTTCATTCGTAT     RLAVHSY       3    0
CGGCTTGGTTATGATTCGGGT     RLGYDSG       3    0
CGGCTTGTGCTGTCGGGGCAT     RLVLSGH       3    0
CGGCTTTATACTGATGAGTGT     RLYTDEC       3    0
CGGCTTTATCCGTATCAGGCT     RLYPYQA       3    0
CGGCTTTCGAATATTGTGCAT     RLSNIVH       3    0
CGGCTTTCGACTGGGGCGATG     RLSTGAM       3    0
CGGCTTTCGGTTGAGCGGCAT     RLSVERH       3    0
CGGCTTTCTTCTACTTAGATT     RLSSTQI       3    0
CGGCTTTGTATGGAGGGTGAG     RLCMEGE       3    0
CGGCTTTTGCCGTCTGGGCAT     RLLPSGH       3    0
CGGCTTTTGCTTCAGACGAAT     RLLLQTN       3    0
CGGGAGAATGAGGTGCCTACG     RENEVPT       3    0
CGGGAGACGAGTCCGCATCTG     RETSPHL       3    0
CGGGAGACGCCTCCTCCTCCT     RETPPPP       3    0
CGGGAGACTATGAATGCGATG     RETMNAM       3    0
CGGGAGACTCCGCCTGATAAT     RETPPDN       3    0
CGGGAGACTCTGCGTGATACT     RETLRDT       3    0
CGGGAGACTTATCCTTCGACG     RETYPST       3    0
CGGGAGATGACGGCTCATCCT     REMTAHP       3    0
CGGGAGATGCCTTAGGATACT     REMPQDT       3    0
CGGGAGATTCTGCCTGAGCTT     REILPEL       3    0
CGGGAGATTGCGCCTTTTCAG     REIAPFQ       3    0
CGGGAGATTTCGTCGTCTCAT     REISSSH       3    0
CGGGAGCAGCCTGGGCCTATT     REQPGPI       3    0
CGGGAGCATTCGTTTGAGTGG     REHSFEW       3    0
CGGGAGCCTTAGCTGCCTATG     REPQLPM       3    0
CGGGAGCTGTCTCTGCCTACG     RELSLPT       3    0
CGGGAGCTTGTGCCTGAGAAG     RELVPEK       3    0
CGGGAGCTTGTGGCTCATTAT     RELVAHY       3    0
CGGGAGGAGCAGCATTATACG     REEQHYT       3    0
CGGGAGGAGGCGCTTACTGTG     REEALTV       3    0
CGGGAGGCGCAGCGTCCTGTT     REAQRPV       3    0
CGGGAGGCGCCTACGGTTCTT     REAPTVL       3    0
CGGGAGGCGCCTCCTTTTCCT     REAPPFP       3    0
CGGGAGGCGTATATTGTGTAG     REAYIVQ       3    0
CGGGAGGCTGGGGCGAATGAG     REAGANE       3    0
CGGGAGGCTTGTACTACGCTT     REACTTL       3    0
CGGGAGGGTGCGGAGTGGCAG     REGAEWQ       3    0
CGGGAGGTGACGCCTGCTCCT     REVTPAP       3    0
CGGGAGGTGAGTGTTCATCTT     REVSVHL       3    0
CGGGAGGTGCCGACGATGTTG     REVPTML       3    0
CGGGAGGTTTATAATTATGAT     REVYNYD       3    0
CGGGAGTATGTGTCGTGGTAG     REYVSWQ       3    0
CGGGAGTCGGGTATGCCTGCG     RESGMPA       3    0
CGGGAGTCTGTGCGGATTGGT     RESVRIG       3    0
CGGGAGTGGCGGCCTCAGACT     REWRPQT       3    0
CGGGAGTTTCATTTTGAGTAG     REFHFEQ       3    0
CGGGAGTTTCCGCATATGCTT     REFPHML       3    0
CGGGATAATGTGTCGATGTCT     RDNVSMS       3    0
CGGGATACGCCGACTGTGCCG     RDTPTVP       3    0
CGGGATACGGTTACTCTGCAG     RDTVTLQ       3    0
CGGGATACTATTTCGACTATT     RDTISTI       3    0
CGGGATACTGTGGTGAATAAG     RDTVVNK       3    0
CGGGATAGGCCTTATCCTGAG     RDRPYPE       3    0
CGGGATAGTACGATTCATGGG     RDSTIHG       3    0
CGGGATAGTCGGTATATGGAT     RDSRYMD       3    0
CGGGATAGTGAGGTGTATATG     RDSEVYM       3    0
CGGGATATGATGACGCATAGT     RDMMTHS       3    0
CGGGATATGCCGCCTGGTCAG     RDMPPGQ       3    0
CGGGATATGGTGATTCGGACT     RDMVIRT       3    0
CGGGATATGGTTGCGTGGATG     RDMVAWM       3    0
CGGGATATGTCTAGTCCTCAT     RDMSSPH       3    0
CGGGATATGTGGCATGCGGTT     RDMWHAV       3    0
CGGGATATGTTGTCTAGTCCG     RDMLSSP       3    0
CGGGATATTGAGCCTAGTAAG     RDIEPSK       3    0
CGGGATCAGGTTCCTCATTGG     RDQVPHW       3    0
CGGGATCATCAGGGTATTACG     RDHQGIT       3    0
CGGGATCATGTGATGATGAAG     RDHVMMK       3    0
CGGGATCCGATGTCTATGATT     RDPMSMI       3    0
CGGGATCCGGATACTCATTAG     RDPDTHQ       3    0
CGGGATCCTACGATGAATACT     RDPTMNT       3    0
CGGGATCTGGCTGCGCGGATT     RDLAARI       3    0
CGGGATCTGGGTTTGTCTAGT     RDLGLSS       3    0
CGGGATCTTAATCATCATTAT     RDLNHHY       3    0
CGGGATCTTAATGCTGTTTCT     RDLNAVS       3    0
CGGGATCTTAGTGGTAATGGT     RDLSGNG       3    0
CGGGATCTTGTTACGTTGGTT     RDLVTLV       3    0
CGGGATGAGGTGTCGCCGTTG     RDEVSPL       3    0
CGGGATGATAGTCCGCATTTT     RDDSPHF       3    0
CGGGATGATGGTCTGCATTTG     RDDGLHL       3    0
CGGGATGCGAGTGAGACTTGT     RDASETC       3    0
CGGGATGCGCAGAATATGACT     RDAQNMT       3    0
CGGGATGCGCATTCGCAGTCT     RDAHSQS       3    0
CGGGATGCGCCGTTGCCGACG     RDAPLPT       3    0
CGGGATGCGCTGCTTCCGGCT     RDALLPA       3    0
CGGGATGCGTATTGTGGTCCG     RDAYCGP       3    0
CGGGATGCGTCTAATGTGGGG     RDASNVG       3    0
CGGGATGCTACTGAGACGAAG     RDATETK       3    0
CGGGATGCTCATAGTATTTGG     RDAHSIW       3    0
CGGGATGCTCCGAAGCCGAGT     RDAPKPS       3    0
CGGGATGCTGATACTGATAAG     RDADTDK       3    0
CGGGATGTGACTCTGGCTGTT     RDVTLAV       3    0
CGGGATGTGCATGGGTGGTAT     RDVHGWY       3    0
CGGGATGTGGCGCATCATTAT     RDVAHHY       3    0
CGGGATGTGGGGTTTGATAAT     RDVGFDN       3    0
CGGGATGTGTTTAAGATTCGT     RDVFKIR       3    0
CGGGATGTTACTATGCGGCTT     RDVTMRL       3    0
CGGGATGTTCCGTGGCCTACT     RDVPWPT       3    0
CGGGATGTTGCGTGTACGAAT     RDVACTN       3    0
CGGGATTATAATATGCTTGCT     RDYNMLA       3    0
CGGGATTATTCTACGAGGATT     RDYSTRI       3    0
CGGGATTCTCTTCAGAATACG     RDSLQNT       3    0
CGGGATTCTTCGATTGTTGAT     RDSSIVD       3    0
CGGGATTGGAATTATATGTCG     RDWNYMS       3    0
CGGGATTGGACGGATGTGCAG     RDWTDVQ       3    0
CGGGATTGGCCTACGCATCCG     RDWPTHP       3    0
CGGGATTGGCTGGAGCATAAG     RDWLEHK       3    0
CGGGATTTGAGTCTGCTTACG     RDLSLLT       3    0
CGGGATTTGCCGAATTCTTCG     RDLPNSS       3    0
CGGGATTTTATTGTTAGTAAG     RDFIVSK       3    0
CGGGCGAATGAGGATCAGGCG     RANEDQA       3    0
CGGGCGACTGAGCCTTCGAAG     RATEPSK       3    0
CGGGCGAGTATGATTATGCCG     RASMIMP       3    0
CGGGCGATGACTATTCAGCCG     RAMTIQP       3    0
CGGGCGATGCAGCATGCTGAG     RAMQHAE       3    0
CGGGCGATTCCTCATGTTACG     RAIPHVT       3    0
CGGGCGCAGCTGATGCTTGTT     RAQLMLV       3    0
CGGGCGCAGGCGGATCTTAAT     RAQADLN       3    0
CGGGCGCAGTATATGCTTGAT     RAQYMLD       3    0
CGGGCGCAGTGGACGTGGGTG     RAQWTWV       3    0
CGGGCGCAGTTTAATACGCAT     RAQFNTH       3    0
CGGGCGCATGAGCAGTTTACG     RAHEQFT       3    0
CGGGCGCATTATGCGGCTTAT     RAHYAAY       3    0
CGGGCGCTGATTGCGTCTGAG     RALIASE       3    0
CGGGCGCTGGGTTTGACGCCG     RALGLTP       3    0
CGGGCGCTTTTGATTCCGCAT     RALLIPH       3    0
CGGGCGGAGACGGGTACTAAT     RAETGTN       3    0
CGGGCGGAGACGTGTATGACG     RAETCMT       3    0
CGGGCGGAGCATTGGGGGCGT     RAEHWGR       3    0
CGGGCGGAGCTTAATTCGTTT     RAELNSF       3    0
CGGGCGGAGTATATGCCGCCT     RAEYMPP       3    0
CGGGCGGATAATTATAGTACT     RADNYST       3    0
CGGGCGGCGCATGTTCATGGT     RAAHVHG       3    0
CGGGCGGGTACGCCTACGAAT     RAGTPTN       3    0
CGGGCGGGTATGGAGACGTTG     RAGMETL       3    0
CGGGCGGTGCAGGTGATGGAT     RAVQVMD       3    0
CGGGCGGTGCCTTCTGTGGGT     RAVPSVG       3    0
CGGGCGGTTTATCAGTATTCG     RAVYQYS       3    0
CGGGCGGTTTCTGAGGCTGAG     RAVSEAE       3    0
CGGGCGTGGCCTAGTTGTCAT     RAWPSCH       3    0
CGGGCGTGGGCGCATCATGAG     RAWAHHE       3    0
CGGGCGTGTCCGAATGGTGAG     RACPNGE       3    0
CGGGCGTTGGCTCCGTTGAGT     RALAPLS       3    0
CGGGCTAATATGAATGATCCT     RANMNDP       3    0
CGGGCTACTAATATGGCTATG     RATNMAM       3    0
CGGGCTAGGCTGGAGCCGCTG     RARLEPL       3    0
CGGGCTATGCCTAATACGCAT     RAMPNTH       3    0
CGGGCTCAGAATTATGCTGAT     RAQNYAD       3    0
CGGGCTCAGGATCTTGGTCTG     RAQDLGL       3    0
CGGGCTCATCTTACGCTGGCT     RAHLTLA       3    0
CGGGCTCATGAGTTTCAGAGG     RAHEFQR       3    0
CGGGCTCCGACTCCTGGGTAG     RAPTPGQ       3    0
CGGGCTCCGGCGCATGTTGAT     RAPAHVD       3    0
CGGGCTCCGGCTATGGAGAAG     RAPAMEK       3    0
CGGGCTCTGACTGGGGCTGAG     RALTGAE       3    0
CGGGCTCTGCATTATACTCAT     RALHYTH       3    0
CGGGCTCTGGATATGAATACG     RALDMNT       3    0
CGGGCTCTGTCTATGGAGTAG     RALSMEQ       3    0
CGGGCTGAGACTGTTGTGTAT     RAETVVY       3    0
CGGGCTGAGATGCCGCGGACT     RAEMPRT       3    0
CGGGCTGAGCCGTAGAAGCAT     RAEPQKH       3    0
CGGGCTGAGCCTGCGTATATT     RAEPAYI       3    0
CGGGCTGAGTTGATGTTGGCT     RAELMLA       3    0
CGGGCTGAGTTGCTGTGGTCT     RAELLWS       3    0
CGGGCTGATCATCAGAAGACG     RADHQKT       3    0
CGGGCTGATCTGCATAATGTG     RADLHNV       3    0
CGGGCTGATGATTTTGCGCGT     RADDFAR       3    0
CGGGCTGATGCGCTTGATATG     RADALDM       3    0
CGGGCTGCTTCTGATATGCTG     RAASDML       3    0
CGGGCTGGGCTTACGGCTATG     RAGLTAM       3    0
CGGGCTGTGGATACTTATTCG     RAVDTYS       3    0
CGGGCTGTGTTGGTGCAGTCG     RAVLVQS       3    0
CGGGCTGTTGAGCATAGGCCT     RAVEHRP       3    0
CGGGCTTATCCTCTTTTTGAG     RAYPLFE       3    0
CGGGCTTATCCTTATAATAAT     RAYPYNN       3    0
CGGGCTTCGTGGCTGCCGAAT     RASWLPN       3    0
CGGGCTTGGACGGTGGCTGAT     RAWTVAD       3    0
CGGGCTTTGACGGAGTTTTGG     RALTEFW       3    0
CGGGCTTTGACTTATGTGGAT     RALTYVD       3    0
CGGGCTTTGGATGTTCGGTCG     RALDVRS       3    0
CGGGCTTTTCCTACGCCGGCG     RAFPTPA       3    0
CGGGCTTTTGTGACTACTGAG     RAFVTTE       3    0
CGGGGGATTGAGCATGCTGTT     RGIEHAV       3    0
CGGGGGATTGAGCCTGCTACT     RGIEPAT       3    0
CGGGGGCATGCTTATGTTATG     RGHAYVM       3    0
CGGGGGCATTAGACTCTGCCT     RGHQTLP       3    0
CGGGGGCCTGATTGGCAGGCG     RGPDWQA       3    0
CGGGGGGAGATTGCGCATCCG     RGEIAHP       3    0
CGGGGGGATACTCAGCATTTG     RGDTQHL       3    0
CGGGGGGATCATAGTCCTCGT     RGDHSPR       3    0
CGGGGGGATCATGATGTGTCT     RGDHDVS       3    0
CGGGGGGTTGTTACGACGACG     RGVVTTT       3    0
CGGGGGTATTTTGGTATTACG     RGYFGIT       3    0
CGGGGGTGTATGAATGTGGAT     RGCMNVD       3    0
CGGGGTAATTTTCCGCCGAGT     RGNFPPS       3    0
CGGGGTACGGATGCGAATCAG     RGTDANQ       3    0
CGGGGTACTCATCAGCATCAT     RGTHQHH       3    0
CGGGGTATGCCTATTCAGAAT     RGMPIQN       3    0
CGGGGTATGGTTCCTCAGTGT     RGMVPQC       3    0
CGGGGTCATTATCCGCATCAT     RGHYPHH       3    0
CGGGGTCCGGATCCGTGGTGT     RGPDPWC       3    0
CGGGGTCCTGAGAAGCCTTAT     RGPEKPY       3    0
CGGGGTCCTGAGAGTGATGTG     RGPESDV       3    0
CGGGGTGAGCCTATTCCTCCG     RGEPIPP       3    0
CGGGGTGAGCTGGATTCTTAT     RGELDSY       3    0
CGGGGTGAGTATATTATGCTG     RGEYIML       3    0
CGGGGTGATACGATGGCGAAT     RGDTMAN       3    0
CGGGGTGATGGTCTTCATATT     RGDGLHI       3    0
CGGGGTGTGTTGGATAATATG     RGVLDNM       3    0
CGGGGTTATTCGGAGACGAGG     RGYSETR       3    0
CGGGGTTGGCCTGAGAGTATG     RGWPESM       3    0
CGGGGTTGTAGTCAGCAGATG     RGCSQQM       3    0
CGGGGTTTTGATGGGGCTGCG     RGFDGAA       3    0
CGGGGTTTTGCTCTGCCTTGG     RGFALPW       3    0
CGGGTGACGGATACTCTGAAT     RVTDTLN       3    0
CGGGTGAGTCCTGATGGGCAT     RVSPDGH       3    0
CGGGTGAGTTCTCTTGAGGTG     RVSSLEV       3    0
CGGGTGAGTTGGCAGGATGCG     RVSWQDA       3    0
CGGGTGATGCATTATCCTCGG     RVMHYPR       3    0
CGGGTGATGCTTCCTTGGCTG     RVMLPWL       3    0
CGGGTGATTACTCCTATTACG     RVITPIT       3    0
CGGGTGCAGACTACGTGGAAG     RVQTTWK       3    0
CGGGTGCAGCCGGAGACTCTG     RVQPETL       3    0
CGGGTGCAGGCGTTGTTTGAT     RVQALFD       3    0
CGGGTGCATTCGATGATGCCT     RVHSMMP       3    0
CGGGTGCCGCTTCCTCAGATG     RVPLPQM       3    0
CGGGTGCCTCTGAATTCTATG     RVPLNSM       3    0
CGGGTGCCTGCTAATGCTGGT     RVPANAG       3    0
CGGGTGCTGACTGTGTCGGAG     RVLTVSE       3    0
CGGGTGGAGAGTGGTACGTAG     RVESGTQ       3    0
CGGGTGGATCAGCCGTATTTT     RVDQPYF       3    0
CGGGTGGCGATTCAGGTGTGG     RVAIQVW       3    0
CGGGTGGCTTAGATGACGGAT     RVAQMTD       3    0
CGGGTGGGGGTTGCGAATCCG     RVGVANP       3    0
CGGGTGGTGCTGTCTCAGATT     RVVLSQI       3    0
CGGGTGGTGTTGCTTCCGGAT     RVVLLPD       3    0
CGGGTGGTTCCTCATTTGACT     RVVPHLT       3    0
CGGGTGTAGACGCTTCCTCAT     RVQTLPH       3    0
CGGGTGTCGACGATGATGATG     RVSTMMM       3    0
CGGGTGTCTCCGTGTAGTGAG     RVSPCSE       3    0
CGGGTGTGGGAGGGTTTGGCT     RVWEGLA       3    0
CGGGTGTGGGCGATGCCGGTG     RVWAMPV       3    0
CGGGTGTTGTCTAGTGCTGAT     RVLSSAD       3    0
CGGGTGTTTGCTAATGGTTAT     RVFANGY       3    0
CGGGTTAATACGGAGATGCCT     RVNTEMP       3    0
CGGGTTAATACTCCTCCGTAG     RVNTPPQ       3    0
CGGGTTAATAGTCATACTCCT     RVNSHTP       3    0
CGGGTTACGCTTTCGACTCTG     RVTLSTL       3    0
CGGGTTACGGAGCAGCATAAT     RVTEQHN       3    0
CGGGTTACTGAGGCGCCTCTT     RVTEAPL       3    0
CGGGTTATTAGTATTACTTGG     RVISITW       3    0
CGGGTTCAGACTGGTGGGCTG     RVQTGGL       3    0
CGGGTTCAGTTTGCGACTCCG     RVQFATP       3    0
CGGGTTCATAGTGGGCATCCG     RVHSGHP       3    0
CGGGTTCATATTAGTGTGATT     RVHISVI       3    0
CGGGTTCATTATTTTGAGATG     RVHYFEM       3    0
CGGGTTCCGATGTTGTATGAG     RVPMLYE       3    0
CGGGTTCCGTTGGCGCTGAAT     RVPLALN       3    0
CGGGTTCCTGATAATAAGTCT     RVPDNKS       3    0
CGGGTTCCTGCTCAGGCTCTT     RVPAQAL       3    0
CGGGTTCCTTCGGCTCCTATT     RVPSAPI       3    0
CGGGTTCCTTCTTATCAGACG     RVPSYQT       3    0
CGGGTTCTGCCTGAGATGAAG     RVLPEMK       3    0
CGGGTTCTTCCGGAGTATACT     RVLPEYT       3    0
CGGGTTGAGCCTGCGGTTCAG     RVEPAVQ       3    0
CGGGTTGAGGTTCAGTATTCG     RVEVQYS       3    0
CGGGTTGAGGTTGCTCGTCTT     RVEVARL       3    0
CGGGTTGAGTATGATCTTACG     RVEYDLT       3    0
CGGGTTGAGTCGAATTTGGAG     RVESNLE       3    0
CGGGTTGAGTTGGGGACTGTG     RVELGTV       3    0
CGGGTTGATAATCTGCTGGCG     RVDNLLA       3    0
CGGGTTGATAGGCAGCATTAT     RVDRQHY       3    0
CGGGTTGATAGTCATTTTCAT     RVDSHFH       3    0
CGGGTTGATCGTACTGGGCAG     RVDRTGQ       3    0
CGGGTTGATTCTGGTCATTGT     RVDSGHC       3    0
CGGGTTGCGACTTTGGCTTTG     RVATLAL       3    0
CGGGTTGCGATGGAGCAGTCT     RVAMEQS       3    0
CGGGTTGCGTCTACTCATGAT     RVASTHD       3    0
CGGGTTGCTCAGGATATTAAT     RVAQDIN       3    0
CGGGTTGCTCCTATTCATACG     RVAPIHT       3    0
CGGGTTGCTTTGGGTCATTCG     RVALGHS       3    0
CGGGTTGGTCTGATGATGCTG     RVGLMML       3    0
CGGGTTGTGTCGATGTTTAAT     RVVSMFN       3    0
CGGGTTGTGTTGTGGTAGACG     RVVLWQT       3    0
CGGGTTGTTACGCTGGAGCCG     RVVTLEP       3    0
CGGGTTTAGAATTCTCATTAT     RVQNSHY       3    0
CGGGTTTTGGCGCAGAGTCCG     RVLAQSP       3    0
CGGGTTTTTCCTATTTTGACT     RVFPILT       3    0
CGGGTTTTTGATCGGTCTGAT     RVFDRSD       3    0
CGGTAGATGATTACTTATGGG     RQMITYG       3    0
CGGTATACGCAGTATCAGATT     RYTQYQI       3    0
CGGTATACTCAGTCTGCTCCT     RYTQSAP       3    0
CGGTATACTCCTGATAATCAT     RYTPDNH       3    0
CGGTATACTCCTGGGCCTATT     RYTPGPI       3    0
CGGTATACTGCTCCTGAGCGG     RYTAPER       3    0
CGGTATATGAATGAGGGGCTT     RYMNEGL       3    0
CGGTATATGACGCTGGCGACT     RYMTLAT       3    0
CGGTATATGGAGCAGCATGCG     RYMEQHA       3    0
CGGTATATGGAGTTGGATTAT     RYMELDY       3    0
CGGTATATTATTACTGAGCCG     RYIITEP       3    0
CGGTATATTCCGACTGATATG     RYIPTDM       3    0
CGGTATATTCCGCATCCTTAT     RYIPHPY       3    0
CGGTATCCTGAGCTTCCTAGT     RYPELPS       3    0
CGGTATCCTGTGGAGACTGAG     RYPVETE       3    0
CGGTATCCTTCTCTTATTTCT     RYPSLIS       3    0
CGGTATCTGGATAAGGTGAGT     RYLDKVS       3    0
CGGTATCTGGATTCGACTGAT     RYLDSTD       3    0
CGGTATCTTGAGACTTTGTTG     RYLETLL       3    0
CGGTATGAGCCTGCGCGTATG     RYEPARM       3    0
CGGTATGAGCTGAGGGATACG     RYELRDT       3    0
CGGTATGATGATATTAGTACT     RYDDIST       3    0
CGGTATGATTCTTGTCCTCGG     RYDSCPR       3    0
CGGTATGCGCTTGATAATGCT     RYALDNA       3    0
CGGTATGCTATTAGTCTGTCT     RYAISLS       3    0
CGGTATGCTCCGATTTATGGT     RYAPIYG       3    0
CGGTATGTGCAGAATTATGCG     RYVQNYA       3    0
CGGTATGTGCATCTGACGCCT     RYVHLTP       3    0
CGGTATGTGCCTTCGCTTACG     RYVPSLT       3    0
CGGTATGTGGTTATGGAGTAT     RYVVMEY       3    0
CGGTATGTTACTCAGGAGAAG     RYVTQEK       3    0
CGGTATGTTACTTCGCATGGT     RYVTSHG       3    0
CGGTATGTTCAGCCGCTTGCT     RYVQPLA       3    0
CGGTATGTTCATTTTAGGGAT     RYVHFRD       3    0
CGGTATGTTCCGGTGAGTCAG     RYVPVSQ       3    0
CGGTATGTTGATGTGCAGTTT     RYVDVQF       3    0
CGGTATGTTGCTGGTGCGGAT     RYVAGAD       3    0
CGGTATTATATGGTGCGTGAT     RYYMVRD       3    0
CGGTATTATGAGCCTGCGATT     RYYEPAI       3    0
CGGTATTATGATACTCTGACT     RYYDTLT       3    0
CGGTATTGGCCGGGTACTAAT     RYWPGTN       3    0
CGGTATTGGTCTGCTTGGTAG     RYWSAWQ       3    0
CGGTATTTTCCGACTATGGAG     RYFPTME       3    0
CGGTATTTTGAGGATTGGAAG     RYFEDWK       3    0
CGGTATTTTTATGCGGATAAG     RYFYADK       3    0
CGGTCGAATCCTGTTTCTACG     RSNPVST       3    0
CGGTCGATTGCGATGACGACT     RSIAMTT       3    0
CGGTCGCATAATCTTGATGTT     RSHNLDV       3    0
CGGTCGCCTACGGTGCAGACG     RSPTVQT       3    0
CGGTCGCCTACTCTGCCTTTT     RSPTLPF       3    0
CGGTCGCTGCCGGTTTATACT     RSLPVYT       3    0
CGGTCGCTGTCTGCTATTAAT     RSLSAIN       3    0
CGGTCGGATCTGGGGTATAAT     RSDLGYN       3    0
CGGTCGGATCTGTTTACGAAG     RSDLFTK       3    0
CGGTCGGCGAGTGTTCATTTG     RSASVHL       3    0
CGGTCGGCGGAGTAGAGTTTG     RSAEQSL       3    0
CGGTCGGCGGATGCGCTGCAG     RSADALQ       3    0
CGGTCGGGGAGTATTCAGGTG     RSGSIQV       3    0
CGGTCGGGGGATCCTTATCTT     RSGDPYL       3    0
CGGTCGGTGCTTCAGGAGTGG     RSVLQEW       3    0
CGGTCGGTGGGTGATCCGTCT     RSVGDPS       3    0
CGGTCGTATACTAATACGTAT     RSYTNTY       3    0
CGGTCGTTTACGTCGTATATT     RSFTSYI       3    0
CGGTCTAATCAGCTGACTTAT     RSNQLTY       3    0
CGGTCTACTCCTCCGGTTATT     RSTPPVI       3    0
CGGTCTAGTCTTGATGTGCAT     RSSLDVH       3    0
CGGTCTATGCCGTATATTCAT     RSMPYIH       3    0
CGGTCTATGGATCCGTGTTTG     RSMDPCL       3    0
CGGTCTCAGCTTCCGATGGTT     RSQLPMV       3    0
CGGTCTCATCCTATTGATGGT     RSHPIDG       3    0
CGGTCTCCTGATTGGTCTATG     RSPDWSM       3    0
CGGTCTCTGCCGTGGGATAGT     RSLPWDS       3    0
CGGTCTCTGCCTCCTGGGACG     RSLPPGT       3    0
CGGTCTGAGGATGTGAAGCAG     RSEDVKQ       3    0
CGGTCTGATATGATGACGAAG     RSDMMTK       3    0
CGGTCTGCGGCTCTTGAGCCT     RSAALEP       3    0
CGGTCTGCTATTCTTCCTACG     RSAILPT       3    0
CGGTCTGTGCATGAGGGTTCT     RSVHEGS       3    0
CGGTCTGTGGCGATTCATACT     RSVAIHT       3    0
CGGTCTGTTCAGTCGACGCTG     RSVQSTL       3    0
CGGTCTGTTCATCAGTTTTCG     RSVHQFS       3    0
CGGTCTTGGAATGAGCAGTAG     RSWNEQQ       3    0
CGGTCTTTTGAGACGAGGATT     RSFETRI       3    0
CGGTCTTTTGAGTTGGTGCGG     RSFELVR       3    0
CGGTCTTTTTTGGAGCAGCAG     RSFLEQQ       3    0
CGGTGGATGGATATGCCTAGG     RWMDMPR       3    0
CGGTGGATTATGCCTGATAAT     RWIMPDN       3    0
CGGTGGCATCATTATCTGCCT     RWHHYLP       3    0
CGGTGGGATCTTCCGGCTACG     RWDLPAT       3    0
CGGTGTACGACTGTTTCGTTT     RCTTVSF       3    0
CGGTGTACGCTGACTTGGCCT     RCTLTWP       3    0
CGGTGTACTCCTGATTATATG     RCTPDYM       3    0
CGGTGTCTTCATCCGGTTGAG     RCLHPVE       3    0
CGGTGTCTTGAGATGTCGCAT     RCLEMSH       3    0
CGGTGTGAGCATGTTGGTCGG     RCEHVGR       3    0
CGGTGTGATAGTTAGACTCGG     RCDSQTR       3    0
CGGTGTGCTCAGTCGGTGGAT     RCAQSVD       3    0
CGGTGTTATTTGCCTGTTCAT     RCYLPVH       3    0
CGGTGTTGTCAGGCGCATCCT     RCCQAHP       3    0
CGGTGTTGTGAGGCGTCTACG     RCCEAST       3    0
CGGTTGAATTATCAGATTGAG     RLNYQIE       3    0
CGGTTGAATTTTTATGAGCGT     RLNFYER       3    0
CGGTTGACTAATCTTCATATA     RLTNLHI       3    0
CGGTTGACTAATCTTCATATT     RLTNLHI       3    0
CGGTTGACTGAGACTTTGAAT     RLTETLN       3    0
CGGTTGACTTATAGTGTGGCG     RLTYSVA       3    0
CGGTTGACTTTGCCTGATAGT     RLTLPDS       3    0
CGGTTGAGTCCGAATTTGTTG     RLSPNLL       3    0
CGGTTGAGTCCTCATACGCCT     RLSPHTP       3    0
CGGTTGATGGGTTTGGGGCTT     RLMGLGL       3    0
CGGTTGATTTCGCAGGATTCT     RLISQDS       3    0
CGGTTGCAGATGTTGACTGCG     RLQMLTA       3    0
CGGTTGCAGGCTATTAATCCT     RLQAINP       3    0
CGGTTGCATCAGAATTGGTTT     RLHQNWF       3    0
CGGTTGCATCAGCTGGTGTAT     RLHQLVY       3    0
CGGTTGCATGAGTCTCAGTGT     RLHESQC       3    0
CGGTTGCATTGGCATCCGCCT     RLHWHPP       3    0
CGGTTGCCGAATGTGTCTCTT     RLPNVSL       3    0
CGGTTGCCGACACAGGCTATT     RLPTQAI       3    0
CGGTTGCCGCCTGGGACGAGT     RLPPGTS       3    0
CGGTTGCCGGTTTATCTTCCT     RLPVYLP       3    0
CGGTTGCCTCTTGGTGTGACT     RLPLGVT       3    0
CGGTTGCCTGTGGTTCTGGCT     RLPVVLA       3    0
CGGTTGCCTTATGTTCCTGGT     RLPYVPG       3    0
CGGTTGCTGATGCATGCGGCT     RLLMHAA       3    0
CGGTTGCTGTGGTCTAATTCT     RLLWSNS       3    0
CGGTTGGAGATGAGTTATCGT     RLEMSYR       3    0
CGGTTGGAGGGTCCTATTGGT     RLEGPIG       3    0
CGGTTGGAGGTTAAGTCGACG     RLEVKST       3    0
CGGTTGGAGTATGTGACTAAT     RLEYVTN       3    0
CGGTTGGATACGATGACGAGG     RLDTMTR       3    0
CGGTTGGATGGGAGGGCGCCT     RLDGRAP       3    0
CGGTTGGCTCCGGATAGGTTT     RLAPDRF       3    0
CGGTTGGCTCTGGATACGTTT     RLALDTF       3    0
CGGTTGGGGCCTAGTGATCCT     RLGPSDP       3    0
CGGTTGGGTTATCATCCGCCT     RLGYHPP       3    0
CGGTTGGTGAATAGTATGCTT     RLVNSML       3    0
CGGTTGGTTAGTACTGCTGTT     RLVSTAV       3    0
CGGTTGTAGATTTTTAATTAT     RLQIFNY       3    0
CGGTTGTATTATGCTGATGTT     RLYYADV       3    0
CGGTTGTCGAATCCGCTGACT     RLSNPLT       3    0
CGGTTGTCTAGTACGCAGCCT     RLSSTQP       3    0
CGGTTGTCTCAGCCTTATCAT     RLSQPYH       3    0
CGGTTGTGGCTTGATCGGACG     RLWLDRT       3    0
CGGTTTATGACGTTGGAGATT     RFMTLEI       3    0
CGGTTTATGCAGGTTAGTGAT     RFMQVSD       3    0
CGGTTTATGCTTTATTCGCCG     RFMLYSP       3    0
CGGTTTATGGCGACTATGCAT     RFMATMH       3    0
CGGTTTCATACTTCGCTTGTA     RFHTSLV       3    0
CGGTTTCATGAGAGTAGTTCG     RFHESSS       3    0
CGGTTTCCGTCGCTTAATACG     RFPSLNT       3    0
CGGTTTCCTTGGCATCCGTAT     RFPWHPY       3    0
CGGTTTGATAATCTGTCGATT     RFDNLSI       3    0
CGGTTTGATCCGATGACGCTT     RFDPMTL       3    0
CGGTTTGCGAATTCGACGTAT     RFANSTY       3    0
CGGTTTGCGACTTCTATTTCT     RFATSIS       3    0
CGGTTTGCGCAGCAGTCTCTG     RFAQQSL       3    0
CGGTTTGCGTAGGAGGATGTG     RFAQEDV       3    0
CGGTTTGGTGATGCTTATGAT     RFGDAYD       3    0
CGGTTTGGTGATGGTTCTGTT     RFGDGSV       3    0
CGGTTTTATAATGATACTAAT     RFYNDTN       3    0
CGGTTTTATGATGGTATTTCT     RFYDGIS       3    0
CGGTTTTCGGAGGCTATTAAG     RFSEAIK       3    0
CGGTTTTCGGATCCGCAGCAT     RFSDPQH       3    0
CGGTTTTGGACTCCTGTGGAT     RFWTPVD       3    0
CGGTTTTTGGATGTAGCTAAG     RFLDVAK       3    0
CGTAATACTATGGATATGTCG     RNTMDMS       3    0
CGTAATACTTTGAGTCTTGAG     RNTLSLE       3    0
CGTAATAGTATGGTTTCTGTG     RNSMVSV       3    0
CGTAATATGAGTCAGCCTCCG     RNMSQPP       3    0
CGTAATATGCATCTTGAGTTT     RNMHLEF       3    0
CGTAATATTGATACGGGGTTT     RNIDTGF       3    0
CGTAATCCTGCTCCTGAGCCG     RNPAPEP       3    0
CGTAATCCTTCGGCGTGGATG     RNPSAWM       3    0
CGTAATCTGCCGAAGGTGGAT     RNLPKVD       3    0
CGTAATGAGGCTATGGTGAAG     RNEAMVK       3    0
CGTAATGATGTGAATTTGCGT     RNDVNLR       3    0
CGTAATGATGTGTCTGGTTTT     RNDVSGF       3    0
CGTAATGATTATCTTTAGGTG     RNDYLQV       3    0
CGTAATGATTTTATTAGTGAT     RNDFISD       3    0
CGTAATGTTAGTACGATGTAT     RNVSTMY       3    0
CGTAATTGTTGTCCTCCTACG     RNCCPPT       3    0
CGTAATTTGCCTGATGGTGGT     RNLPDGG       3    0
CGTACGAATCAGATTTTTGAG     RTNQIFE       3    0
CGTACGAATCCTACGACTACT     RTNPTTT       3    0
CGTACGAATGATGTGCGGTAT     RTNDVRY       3    0
CGTACGAATTATGCGACTTAT     RTNYATY       3    0
CGTACGAATTCTTTGCCGGAT     RTNSLPD       3    0
CGTACGACGAATCTGCAGGCT     RTTNLQA       3    0
CGTACGACGGAGTTTTTGCAT     RTTEFLH       3    0
CGTACGACGGATACTATGTTG     RTTDTML       3    0
CGTACGACGGATTATACTGTT     RTTDYTV       3    0
CGTACGACTATTATTCATCAG     RTTIIHQ       3    0
CGTACGACTGCTACGTGGCAT     RTTATWH       3    0
CGTACGATGGTTTGTCCTCAG     RTMVCPQ       3    0
CGTACGATGTTTCTTCCTGCG     RTMFLPA       3    0
CGTACGATTAGTACGGATTAT     RTISTDY       3    0
CGTACGATTCCGATTCCTGCT     RTIPIPA       3    0
CGTACGATTGATAATGGTTTG     RTIDNGL       3    0
CGTACGCATATGATGGATATG     RTHMMDM       3    0
CGTACGCATGCTCCGGAGTCT     RTHAPES       3    0
CGTACGCCGTGTATTTATAGG     RTPCIYR       3    0
CGTACGCCTATGTTGACGAAG     RTPMLTK       3    0
CGTACGCCTGATTATGAGTTT     RTPDYEF       3    0
CGTACGCTGACGATTATGCAG     RTLTIMQ       3    0
CGTACGCTGCCTATGGGTATG     RTLPMGM       3    0
CGTACGCTGGAGGGGACTAAT     RTLEGTN       3    0
CGTACGCTGGATGATTAGACG     RTLDDQT       3    0
CGTACGCTGGCTGTGGTGCAG     RTLAVVQ       3    0
CGTACGCTGTCTCCTACGGAG     RTLSPTE       3    0
CGTACGGAGATGCTTACGTAG     RTEMLTQ       3    0
CGTACGGAGCATTTGATTTGG     RTEHLIW       3    0
CGTACGGAGCCTGTTACGCCG     RTEPVTP       3    0
CGTACGGATATTTCTGTGAAT     RTDISVN       3    0
CGTACGGATCATGTTACGGGT     RTDHVTG       3    0
CGTACGGATGCTAGTTTGGTG     RTDASLV       3    0
CGTACGGATGTTCCTTTGGAG     RTDVPLE       3    0
CGTACGGATTATAGTCCGGGT     RTDYSPG       3    0
CGTACGGCGCCTATTGAGCCT     RTAPIEP       3    0
CGTACGGCGGAGGATTATAAG     RTAEDYK       3    0
CGTACGGCGTGGGTTCAGACG     RTAWVQT       3    0
CGTACGGCGTTGTCTAATGAG     RTALSNE       3    0
CGTACGGCTATTATTGAGACG     RTAIIET       3    0
CGTACGGGGATGGTTCCGATG     RTGMVPM       3    0
CGTACGGGGCCTACTCATTTG     RTGPTHL       3    0
CGTACGGGGCTTGATTATCAG     RTGLDYQ       3    0
CGTACGGGTGTTATGTCGACG     RTGVMST       3    0
CGTACGGTTCATCTTAATACG     RTVHLNT       3    0
CGTACGTATCAGAATTTTTGG     RTYQNFW       3    0
CGTACGTATGTTGCTATTGAG     RTYVAIE       3    0
CGTACGTCTAATCCTACGGAT     RTSNPTD       3    0
CGTACGTGTACGTCGTATCAG     RTCTSYQ       3    0
CGTACGTTGACTCATCATCTG     RTLTHHL       3    0
CGTACGTTTCATGGGCTTCCG     RTFHGLP       3    0
CGTACGTTTGAGTCGTCGGCG     RTFESSA       3    0
CGTACGTTTTATACTACTACG     RTFYTTT       3    0
CGTACTAATACTATTTTGCGT     RTNTILR       3    0
CGTACTAATAGTACTATTGTG     RTNSTIV       3    0
CGTACTACGACGCCGGTTGCT     RTTTPVA       3    0
CGTACTACGACTCAGTGGGAT     RTTTQWD       3    0
CGTACTACTCAGGCTACGCTT     RTTQATL       3    0
CGTACTACTCTTATGCCTTAG     RTTLMPQ       3    0
CGTACTACTGCTGATCCTATT     RTTADPI       3    0
CGTACTATGTGGTCTGATTGG     RTMWSDW       3    0
CGTACTATTGCTGTTACTAGT     RTIAVTS       3    0
CGTACTCAGATTCCGTTTGTG     RTQIPFV       3    0
CGTACTCAGGATCAGACGACG     RTQDQTT       3    0
CGTACTCAGTTTCTGCCGGTG     RTQFLPV       3    0
CGTACTCATAGTGTTAGTTGG     RTHSVSW       3    0
CGTACTCCGGAGATGTTTGAT     RTPEMFD       3    0
CGTACTCCGTCTGCTGATATG     RTPSADM       3    0
CGTACTCCTCAGTATAGTGAT     RTPQYSD       3    0
CGTACTCCTCCTTATTTTGGT     RTPPYFG       3    0
CGTACTCCTTATACTCTTCCT     RTPYTLP       3    0
CGTACTCTGTATTCGGGGTAT     RTLYSGY       3    0
CGTACTCTGTGGCCTCTTTCG     RTLWPLS       3    0
CGTACTCTTTCGAATTATACT     RTLSNYT       3    0
CGTACTGAGAATGTGACGGCT     RTENVTA       3    0
CGTACTGAGACTGATGTGCAT     RTETDVH       3    0
CGTACTGAGGGGAGTACTTAT     RTEGSTY       3    0
CGTACTGATTATTTTTTTTTT     RTDYFFF       3    0
CGTACTGCGATGAATAATGTT     RTAMNNV       3    0
CGTACTGCGCTTATGCTTCCT     RTALMLP       3    0
CGTACTGCTGGTGTGTTTCAT     RTAGVFH       3    0
CGTACTGCTGGTGTTGCTAGT     RTAGVAS       3    0
CGTACTGCTTATACGAATCTG     RTAYTNL       3    0
CGTACTGGTCATGATCGGCCT     RTGHDRP       3    0
CGTACTGGTGCGGAGGCTGTT     RTGAEAV       3    0
CGTACTGTGATGGGGAGTAAT     RTVMGSN       3    0
CGTACTGTTGCTATGCATGAG     RTVAMHE       3    0
CGTACTGTTTAGGTGCCTGAT     RTVQVPD       3    0
CGTACTTATAGTCAGGATCCG     RTYSQDP       3    0
CGTACTTATTATGAGGCTACT     RTYYEAT       3    0
CGTACTTCTGAGCCTTATACT     RTSEPYT       3    0
CGTACTTCTGCTGTGGATTCG     RTSAVDS       3    0
CGTACTTCTTATGGGTTTATT     RTSYGFI       3    0
CGTACTTGTCAGCCTTGTGGT     RTCQPCG       3    0
CGTACTTTGATGCCTGATGGT     RTLMPDG       3    0
CGTACTTTGGATTCTATGTTG     RTLDSML       3    0
CGTACTTTTACTTTGGTGTCT     RTFTLVS       3    0
CGTACTTTTATTAGTCATTCG     RTFISHS       3    0
CGTAGTAATGATACTCCGATT     RSNDTPI       3    0
CGTAGTAATGTGACTGTTGAG     RSNVTVE       3    0
CGTAGTACGATTCATGCTTTT     RSTIHAF       3    0
CGTAGTACGGAGACTTGGACG     RSTETWT       3    0
CGTAGTATTACGGGGTCGACG     RSITGST       3    0
CGTAGTATTACTGATTTTGGG     RSITDFG       3    0
CGTAGTATTCCTGATTGTCAG     RSIPDCQ       3    0
CGTAGTATTCTGCCTTAGGTG     RSILPQV       3    0
CGTAGTATTGCTCATTTGGAG     RSIAHLE       3    0
CGTAGTATTGTTTTTCCTTGG     RSIVFPW       3    0
CGTAGTCAGGGTCAGAAGCTT     RSQGQKL       3    0
CGTAGTCATGTGTATGAGCAT     RSHVYEH       3    0
CGTAGTCATGTTTGGCGTTTT     RSHVWRF       3    0
CGTAGTCCTCAGGTGGATAAG     RSPQVDK       3    0
CGTAGTCCTCTGCATCTTTCG     RSPLHLS       3    0
CGTAGTCTGCCGACGAATCAT     RSLPTNH       3    0
CGTAGTCTTGCTATGTCTCAG     RSLAMSQ       3    0
CGTAGTGAGGTGGCGCATGTT     RSEVAHV       3    0
CGTAGTGCGCATCAGTTTAAT     RSAHQFN       3    0
CGTAGTGCTGATGATTATCTT     RSADDYL       3    0
CGTAGTGCTGCTGCTCCTCAG     RSAAAPQ       3    0
CGTAGTGGTCAGATTGTGGGT     RSGQIVG       3    0
CGTAGTGTGCCGATTACGTAG     RSVPITQ       3    0
CGTAGTGTTGCGCAGCATCTG     RSVAQHL       3    0
CGTAGTTATCCGGAGACGACG     RSYPETT       3    0
CGTAGTTTTAATCCTTTTCCT     RSFNPFP       3    0
CGTATGAATATTAGTCAGATT     RMNISQI       3    0
CGTATGAATGATGATAAGCCG     RMNDDKP       3    0
CGTATGACGCCTACGCCTTTT     RMTPTPF       3    0
CGTATGACGGAGCTGTATCCG     RMTELYP       3    0
CGTATGACTACTACGCATGAT     RMTTTHD       3    0
CGTATGACTGAGCCTCAGCAT     RMTEPQH       3    0
CGTATGACTTCTCCTCAGAGT     RMTSPQS       3    0
CGTATGAGTGATCATATGTTT     RMSDHMF       3    0
CGTATGATGTGGACTATTACG     RMMWTIT       3    0
CGTATGATTAGTCATGATTGG     RMISHDW       3    0
CGTATGATTATGGCTCCTATG     RMIMAPM       3    0
CGTATGATTGTGTAGAGTTGG     RMIVQSW       3    0
CGTATGCAGAGTACTGAGGAG     RMQSTEE       3    0
CGTATGCAGTTGTTGGCTAAT     RMQLLAN       3    0
CGTATGCAGTTTGCTTATGTG     RMQFAYV       3    0
CGTATGCATATTGGGACGACT     RMHIGTT       3    0
CGTATGCCGAATGATCTTCAG     RMPNDLQ       3    0
CGTATGCCGGGTCCTACTCCT     RMPGPTP       3    0
CGTATGCCTAATGTGGTTGCG     RMPNVVA       3    0
CGTATGCCTATGCTTCCGAAT     RMPMLPN       3    0
CGTATGCCTATGGTTGTTCTG     RMPMVVL       3    0
CGTATGCCTCCGTTGCGGACT     RMPPLRT       3    0
CGTATGCCTCCTTGGCATTCG     RMPPWHS       3    0
CGTATGCCTCTGTATGCTCGT     RMPLYAR       3    0
CGTATGCCTGAGCGGTTTACT     RMPERFT       3    0
CGTATGCTTAATGATCTGCTG     RMLNDLL       3    0
CGTATGCTTACGGAGATGGCG     RMLTEMA       3    0
CGTATGCTTATGCAGGTTGGT     RMLMQVG       3    0
CGTATGGAGACGGAGACTGTG     RMETETV       3    0
CGTATGGAGTCTTCTGCGTGT     RMESSAC       3    0
CGTATGGATACGACGAAGCAT     RMDTTKH       3    0
CGTATGGATAGTGTGAATAAT     RMDSVNN       3    0
CGTATGGATGAGGTTACTACG     RMDEVTT       3    0
CGTATGGATGCTACGAAGCCT     RMDATKP       3    0
CGTATGGATGGTACGGAGGCG     RMDGTEA       3    0
CGTATGGCGCCGTCGCAGAAT     RMAPSQN       3    0
CGTATGGCGCCTCTGGCTTAT     RMAPLAY       3    0
CGTATGGCTGGTTGGCTTAAT     RMAGWLN       3    0
CGTATGGCTTATGAGACGAAG     RMAYETK       3    0
CGTATGGTGATGCCTCTTTTT     RMVMPLF       3    0
CGTATGGTTCCGATGGCTGAG     RMVPMAE       3    0
CGTATGGTTTCGAATACTGTT     RMVSNTV       3    0
CGTATGTAGACTCTGCTTTCG     RMQTLLS       3    0
CGTATGTATATGGCGAATTTT     RMYMANF       3    0
CGTATGTATGATGTTAGGTCG     RMYDVRS       3    0
CGTATGTATTATTTGCCTGTT     RMYYLPV       3    0
CGTATGTATTCTGATCCGCCG     RMYSDPP       3    0
CGTATTAATTTGGATAGTGAG     RINLDSE       3    0
CGTATTACGCCGACGTAGAAT     RITPTQN       3    0
CGTATTACGGCGAATACTATG     RITANTM       3    0
CGTATTACGTCTAATCCTTCT     RITSNPS       3    0
CGTATTACTGCTATTGTTGGT     RITAIVG       3    0
CGTATTACTTATATTTTTCAG     RITYIFQ       3    0
CGTATTACTTCTGATGATCCG     RITSDDP       3    0
CGTATTAGTAATTCGCAGCAT     RISNSQH       3    0
CGTATTAGTCAGTCTTATAAT     RISQSYN       3    0
CGTATTAGTCCGATTCCGGTT     RISPIPV       3    0
CGTATTAGTGCGGATGGTACT     RISADGT       3    0
CGTATTATTGGTAATTTGTAT     RIIGNLY       3    0
CGTATTCAGAGTCTTTCTAAT     RIQSLSN       3    0
CGTATTCAGATTGGTGGTTGG     RIQIGGW       3    0
CGTATTCAGGTGTATGATCAG     RIQVYDQ       3    0
CGTATTCAGGTTCTTACGTAG     RIQVLTQ       3    0
CGTATTCATCCTATGAGTCTG     RIHPMSL       3    0
CGTATTCATCTGGATATTACG     RIHLDIT       3    0
CGTATTCATTATGCGTTTCTT     RIHYAFL       3    0
CGTATTCCGGATTCGATGACG     RIPDSMT       3    0
CGTATTCCGTATACGTCGGCG     RIPYTSA       3    0
CGTATTCTGGATGTGTCGGCG     RILDVSA       3    0
CGTATTCTTAGTTATCCTAAT     RILSYPN       3    0
CGTATTGAGATGTGGCCTTAT     RIEMWPY       3    0
CGTATTGAGCTTTCGGCTACT     RIELSAT       3    0
CGTATTGAGGCTATTCAGCGG     RIEAIQR       3    0
CGTATTGAGTGGCCGATGTAT     RIEWPMY       3    0
CGTATTGAGTTGGCGTATAGG     RIELAYR       3    0
CGTATTGATATGATTACGGCT     RIDMITA       3    0
CGTATTGATCATAATCTGTTG     RIDHNLL       3    0
CGTATTGATTCTAGTACTCAT     RIDSSTH       3    0
CGTATTGATTGGTGGAAGTGT     RIDWWKC       3    0
CGTATTGCTCCTGGTATTATG     RIAPGIM       3    0
CGTATTGCTGGTTCGACTCCT     RIAGSTP       3    0
CGTATTGTGACGCAGCCGAGT     RIVTQPS       3    0
CGTATTGTGGCGGATTTGAAT     RIVADLN       3    0
CGTATTGTGTATTGGGGGCAT     RIVYWGH       3    0
CGTATTGTTCCTGATGCGAGT     RIVPDAS       3    0
CGTATTGTTCTTACTTCTACG     RIVLTST       3    0
CGTATTTATACGACTTGGAAT     RIYTTWN       3    0
CGTATTTATAGTATGATGGCT     RIYSMMA       3    0
CGTATTTCGATGTATACGTCG     RISMYTS       3    0
CGTATTTCGTTGGCGCATTTT     RISLAHF       3    0
CGTATTTCTGCTATGACTGCG     RISAMTA       3    0
CGTATTTGTGAGTTGCTTCCT     RICELLP       3    0
CGTATTTTGCCGATGACGATG     RILPMTM       3    0
CGTATTTTTGATGTTACTACG     RIFDVTT       3    0
CGTCAGATGCAGCCTGAGCTT     RQMQPEL       3    0
CGTCAGATTGAGATTCAGTTT     RQIEIQF       3    0
CGTCAGCCGGAGCTGTCTATG     RQPELSM       3    0
CGTCAGCCGGGGCTGGAGTAT     RQPGLEY       3    0
CGTCAGCCTAATGGTACGGAT     RQPNGTD       3    0
CGTCAGGATCCGGTTGTTCCT     RQDPVVP       3    0
CGTCAGGATGTGAATTATACT     RQDVNYT       3    0
CGTCAGGATTCTATGCCTGAG     RQDSMPE       3    0
CGTCAGGCGACGGATCATACG     RQATDHT       3    0
CGTCAGGCTCTTGATACTGCG     RQALDTA       3    0
CGTCAGGTTATTGATTTTGCG     RQVIDFA       3    0
CGTCAGTATGATCCGCCTCGG     RQYDPPR       3    0
CGTCAGTGTCATGAGTCGACT     RQCHEST       3    0
CGTCAGTTGCAGCTGTTTGTT     RQLQLFV       3    0
CGTCAGTTGTATGATCCGGTT     RQLYDPV       3    0
CGTCATAATGAGAATCATCCG     RHNENHP       3    0
CGTCATAATGTGAATATGCAT     RHNVNMH       3    0
CGTCATACGCTTCCTCATGTT     RHTLPHV       3    0
CGTCATACTGATACGATTATG     RHTDTIM       3    0
CGTCATACTTATGTGCCTGTT     RHTYVPV       3    0
CGTCATAGTCTTTCGATTTCT     RHSLSIS       3    0
CGTCATATGATTAGTTATCTT     RHMISYL       3    0
CGTCATATTCCGTTTTATCTT     RHIPFYL       3    0
CGTCATATTGATTATGCGACG     RHIDYAT       3    0
CGTCATATTTCTATGTATGAT     RHISMYD       3    0
CGTCATATTTTTCCTTGGCAT     RHIFPWH       3    0
CGTCATCAGATTCCGTAGACG     RHQIPQT       3    0
CGTCATCAGCTGGTGATTGCG     RHQLVIA       3    0
CGTCATCAGCTTAGTTATGAG     RHQLSYE       3    0
CGTCATCAGCTTCCTTAGACG     RHQLPQT       3    0
CGTCATCATCCTAATTGGCTG     RHHPNWL       3    0
CGTCATCCGTTGATTCATATT     RHPLIHI       3    0
CGTCATCTGATGTTTGTTGCT     RHLMFVA       3    0
CGTCATCTTTATTTGCATCCG     RHLYLHP       3    0
CGTCATCTTTCGATTAATCTG     RHLSINL       3    0
CGTCATGAGCTTATGCAGTCG     RHELMQS       3    0
CGTCATGATTTGCCTTTTCAT     RHDLPFH       3    0
CGTCATGATTTTACGCAGGCT     RHDFTQA       3    0
CGTCATGCGGCTCATCATACT     RHAAHHT       3    0
CGTCATGGTTGGAATGAGTTG     RHGWNEL       3    0
CGTCATGTTCCGCAGAGTCTT     RHVPQSL       3    0
CGTCATGTTGATGTGACGATG     RHVDVTM       3    0
CGTCATGTTGATTCTGATCAT     RHVDSDH       3    0
CGTCATTAGCTGGATCATACG     RHQLDHT       3    0
CGTCATTATATTCAGGTGCCT     RHYIQVP       3    0
CGTCATTCGCCGATGATGAAT     RHSPMMN       3    0
CGTCATTTGAGTCCGTATCAT     RHLSPYH       3    0
CGTCATTTTGTGCCTACGTCT     RHFVPTS       3    0
CGTCCGACGAGTGTTGATTAT     RPTSVDY       3    0
CGTCCGACGATTCATAATGAG     RPTIHNE       3    0
CGTCCGACTATTCCTACGCCG     RPTIPTP       3    0
CGTCCGACTGCTCAGTTTCTG     RPTAQFL       3    0
CGTCCGACTGTGGTTCCGTTT     RPTVVPF       3    0
CGTCCGACTTCTCATTTGTTG     RPTSHLL       3    0
CGTCCGATGCCGCCTTATTGG     RPMPPYW       3    0
CGTCCGATGGGGCTTTCGACT     RPMGLST       3    0
CGTCCGATGTATGTTTCGTCG     RPMYVSS       3    0
CGTCCGATTAAGTTTGATTCT     RPIKFDS       3    0
CGTCCGATTAGTTCGTGTTGG     RPISSCW       3    0
CGTCCGATTTATCTGCAGTTG     RPIYLQL       3    0
CGTCCGCAGGGGCATATTAAT     RPQGHIN       3    0
CGTCCGCATCATACGGCTGGG     RPHHTAG       3    0
CGTCCGCATTATCCGGATCAG     RPHYPDQ       3    0
CGTCCGCCGCAGAGTAGTAGT     RPPQSSS       3    0
CGTCCGCCGTATACTTATACT     RPPYTYT       3    0
CGTCCGCCTATGAGTTGGATG     RPPMSWM       3    0
CGTCCGCCTGCTAATGGGATG     RPPANGM       3    0
CGTCCGCTGACGCTTGTGCCG     RPLTLVP       3    0
CGTCCGCTGGAGTTTAGTTAG     RPLEFSQ       3    0
CGTCCGCTGGATCTGGCTAGG     RPLDLAR       3    0
CGTCCGCTTAAGTTGCCTCAT     RPLKLPH       3    0
CGTCCGCTTGCTATGCATCAT     RPLAMHH       3    0
CGTCCGCTTGTGACTGTGCCG     RPLVTVP       3    0
CGTCCGGAGGCTATGGTGGAT     RPEAMVD       3    0
CGTCCGGAGTATAAGGAGATG     RPEYKEM       3    0
CGTCCGGAGTATGCGCATCGG     RPEYAHR       3    0
CGTCCGGATGTGTTGCTTACT     RPDVLLT       3    0
CGTCCGGATGTTCCTTCTCAT     RPDVPSH       3    0
CGTCCGGCGACGAATAATCCT     RPATNNP       3    0
CGTCCGGCGGATTGTTTTGGG     RPADCFG       3    0
CGTCCGGCTATTGATAGGCAT     RPAIDRH       3    0
CGTCCGGGGGTTATTCCTGAG     RPGVIPE       3    0
CGTCCGGGTGATTCTCTGACT     RPGDSLT       3    0
CGTCCGGTGAATGGTGCGCCG     RPVNGAP       3    0
CGTCCGGTGACTCAGCAGGAT     RPVTQQD       3    0
CGTCCGGTGCCTAATCTGGAT     RPVPNLD       3    0
CGTCCGGTGTGGCTTACGCAG     RPVWLTQ       3    0
CGTCCGGTGTTGATGTAGGGG     RPVLMQG       3    0
CGTCCGGTTCAGACGCCGGTT     RPVQTPV       3    0
CGTCCGGTTCAGTTTGAGGAG     RPVQFEE       3    0
CGTCCGGTTCTGGCGTATAGT     RPVLAYS       3    0
CGTCCGGTTGCTTTTCCTTAT     RPVAFPY       3    0
CGTCCGTATCATGAGTCGAAT     RPYHESN       3    0
CGTCCGTATCCGGATAAGGAG     RPYPDKE       3    0
CGTCCGTATTCGGTTCCTGAT     RPYSVPD       3    0
CGTCCGTCGTTTGCTAATCAT     RPSFANH       3    0
CGTCCGTCTCAGTTTTTTCCG     RPSQFFP       3    0
CGTCCGTGGTCGAATAGTGAG     RPWSNSE       3    0
CGTCCGTGTGAGATTCTTTCG     RPCEILS       3    0
CGTCCGTTTACTACGGGTACT     RPFTTGT       3    0
CGTCCGTTTGTGCAGCTGGAG     RPFVQLE       3    0
CGTCCTAATGATCATCATCAT     RPNDHHH       3    0
CGTCCTAATTATCATAGTCCT     RPNYHSP       3    0
CGTCCTAATTGGGCTCCGATT     RPNWAPI       3    0
CGTCCTACGCCGGAGAGTACG     RPTPEST       3    0
CGTCCTACTATTGTGATTCGT     RPTIVIR       3    0
CGTCCTACTGATAGTCATTTG     RPTDSHL       3    0
CGTCCTAGTGATTTGCTGAAG     RPSDLLK       3    0
CGTCCTATGAAGCCGCCGGCT     RPMKPPA       3    0
CGTCCTATGATTGATATTCGT     RPMIDIR       3    0
CGTCCTATGGCTTCTGTGCAG     RPMASVQ       3    0
CGTCCTATTGGTAGTTTGCCT     RPIGSLP       3    0
CGTCCTATTTCGACGCCTCAT     RPISTPH       3    0
CGTCCTCAGATTTATCCTCCT     RPQIYPP       3    0
CGTCCTCATGTGGAGAATACT     RPHVENT       3    0
CGTCCTCATTCGGTGCTGAAG     RPHSVLK       3    0
CGTCCTCCGATTGTGCGTACT     RPPIVRT       3    0
CGTCCTCCGCTGCAGAATCAT     RPPLQNH       3    0
CGTCCTCCGGCGTATCCTTGG     RPPAYPW       3    0
CGTCCTCCTGATGTGGAGTGT     RPPDVEC       3    0
CGTCCTCTGATTCCTCTGACT     RPLIPLT       3    0
CGTCCTCTGCCTAATGTGTTT     RPLPNVF       3    0
CGTCCTCTGCTGCTGAATTGT     RPLLLNC       3    0
CGTCCTCTGTGGCAGCATGAT     RPLWQHD       3    0
CGTCCTCTTGCTCATTCTCAG     RPLAHSQ       3    0
CGTCCTCTTTCTGGGTCTGTG     RPLSGSV       3    0
CGTCCTGAGAATAGTTGGCTT     RPENSWL       3    0
CGTCCTGAGAATCTTGGTAGG     RPENLGR       3    0
CGTCCTGAGCCTGGTTCTGAT     RPEPGSD       3    0
CGTCCTGAGCCTTCGCCGCCG     RPEPSPP       3    0
CGTCCTGAGCTGTTTCATGAG     RPELFHE       3    0
CGTCCTGATCAGTGGTCGATG     RPDQWSM       3    0
CGTCCTGATCAGTGGTCTCTT     RPDQWSL       3    0
CGTCCTGATCCGATTATTCTT     RPDPIIL       3    0
CGTCCTGATCCTATTCCTACG     RPDPIPT       3    0
CGTCCTGATCCTCCGATGGCG     RPDPPMA       3    0
CGTCCTGATCCTGTGTCTCCT     RPDPVSP       3    0
CGTCCTGCGGGGACTGCTCCG     RPAGTAP       3    0
CGTCCTGGTACGATTTATTAT     RPGTIYY       3    0
CGTCCTGGTATGCAGCCGTAT     RPGMQPY       3    0
CGTCCTGGTTAGCTGCCTTTT     RPGQLPF       3    0
CGTCCTGTGGATATTCTGTTG     RPVDILL       3    0
CGTCCTGTGTGGTCTCATTAT     RPVWSHY       3    0
CGTCCTGTTCCTTCGACTGTG     RPVPSTV       3    0
CGTCCTGTTGAGAATGATTTT     RPVENDF       3    0
CGTCCTGTTGATTGGTATCTG     RPVDWYL       3    0
CGTCCTGTTGCGTTGCATTCT     RPVALHS       3    0
CGTCCTGTTTGGTCGACTGTT     RPVWSTV       3    0
CGTCCTGTTTTGCCTGCTGAT     RPVLPAD       3    0
CGTCCTTATGAGGTTATTGCG     RPYEVIA       3    0
CGTCCTTATTATGTTACGAAT     RPYYVTN       3    0
CGTCCTTCGAATACGATGGTG     RPSNTMV       3    0
CGTCCTTGGGAGGAGTCGCCG     RPWEESP       3    0
CGTCCTTTGAATATTTCGGAG     RPLNISE       3    0
CGTCCTTTGATGAATGCGAAT     RPLMNAN       3    0
CGTCCTTTGGATGATATTAGT     RPLDDIS       3    0
CGTCCTTTTAATGCGCCTACT     RPFNAPT       3    0
CGTCCTTTTACGATGTATCTG     RPFTMYL       3    0
CGTCCTTTTCTGCTTGATAAG     RPFLLDK       3    0
CGTCCTTTTGATATTTGGCAG     RPFDIWQ       3    0
CGTCCTTTTGTTACTGGGACG     RPFVTGT       3    0
CGTCCTTTTTTTATGCATACG     RPFFMHT       3    0
CGTCTGAATATGATGTCGCAT     RLNMMSH       3    0
CGTCTGACGGAGATTCCGTCT     RLTEIPS       3    0
CGTCTGACTCTTCTTAATCTT     RLTLLNL       3    0
CGTCTGAGTCTTGCGTCTTTG     RLSLASL       3    0
CGTCTGAGTGATGATGCGGAG     RLSDDAE       3    0
CGTCTGAGTTTTCCGCCTATG     RLSFPPM       3    0
CGTCTGATGGATGATCGTACT     RLMDDRT       3    0
CGTCTGATTTAGACGGTGTTG     RLIQTVL       3    0
CGTCTGCAGCTTTTTGTTGGT     RLQLFVG       3    0
CGTCTGCAGGCTCTTTTTCCT     RLQALFP       3    0
CGTCTGCATAATACGATTCAT     RLHNTIH       3    0
CGTCTGCATAGTTTGGAGCTT     RLHSLEL       3    0
CGTCTGCCGACTAGTGTTAAT     RLPTSVN       3    0
CGTCTGCCGAGTCCGCGTATT     RLPSPRI       3    0
CGTCTGCCGCTTTGGCCTGGT     RLPLWPG       3    0
CGTCTGCCGGTGCCTACTCTT     RLPVPTL       3    0
CGTCTGCCGTCGCTTTGGGGT     RLPSLWG       3    0
CGTCTGCCTCTTTGGAGTGGG     RLPLWSG       3    0
CGTCTGCCTTCGCATGGTAAT     RLPSHGN       3    0
CGTCTGCCTTTTATGACTACG     RLPFMTT       3    0
CGTCTGCTGCCTACTTTTACT     RLLPTFT       3    0
CGTCTGCTGGTGCATCAGATG     RLLVHQM       3    0
CGTCTGGAGATTCATCCTGTG     RLEIHPV       3    0
CGTCTGGAGGCGTTTCAGGAG     RLEAFQE       3    0
CGTCTGGATCAGGTTCATAAT     RLDQVHN       3    0
CGTCTGGATCTTTTTTGGTAT     RLDLFWY       3    0
CGTCTGGATGATACGGTTAAT     RLDDTVN       3    0
CGTCTGGATTATGGTCTTTCT     RLDYGLS       3    0
CGTCTGGATTCTCAGACGTGT     RLDSQTC       3    0
CGTCTGGATTTGCCGATTCCT     RLDLPIP       3    0
CGTCTGGATTTTAATTATCAG     RLDFNYQ       3    0
CGTCTGGCGGTGCATGCTCAT     RLAVHAH       3    0
CGTCTGGCGTTTTTTATTACT     RLAFFIT       3    0
CGTCTGGCTCCGCATCTGTCG     RLAPHLS       3    0
CGTCTGGGGATTGCTGAGGCT     RLGIAEA       3    0
CGTCTGGGTCTGGAGGCGACT     RLGLEAT       3    0
CGTCTGGTGGTTCTTCCTCCT     RLVVLPP       3    0
CGTCTGTATATGAGTATGGAT     RLYMSMD       3    0
CGTCTGTATGATGATCGTACG     RLYDDRT       3    0
CGTCTGTATTCTGAGCGTCCT     RLYSERP       3    0
CGTCTGTCGCTGGTGAATGCT     RLSLVNA       3    0
CGTCTGTCTAATCATACTAAT     RLSNHTN       3    0
CGTCTGTCTTATTGGCCTACT     RLSYWPT       3    0
CGTCTGTGTTCTACTGATTGT     RLCSTDC       3    0
CGTCTGTTTCCGAATACTATT     RLFPNTI       3    0
CGTCTTAATGAGACTGAGATT     RLNETEI       3    0
CGTCTTACGCTGGATTCTGTG     RLTLDSV       3    0
CGTCTTACGTGGATGGTGCCT     RLTWMVP       3    0
CGTCTTACTACTATTATTCTG     RLTTIIL       3    0
CGTCTTACTTATGCGCATTCT     RLTYAHS       3    0
CGTCTTAGTACGCATATTGAG     RLSTHIE       3    0
CGTCTTAGTCCTGAGAATCTT     RLSPENL       3    0
CGTCTTATGGCTAAGGATCAG     RLMAKDQ       3    0
CGTCTTATTATTCCTCAGTAG     RLIIPQQ       3    0
CGTCTTATTCATCCTCTGTAT     RLIHPLY       3    0
CGTCTTATTCATGATTCGAAT     RLIHDSN       3    0
CGTCTTCATGTGAAGACTATT     RLHVKTI       3    0
CGTCTTCATTTGTATCCGCTG     RLHLYPL       3    0
CGTCTTCCGCCGCTTTATACG     RLPPLYT       3    0
CGTCTTCCGTCGCCTGCGAAG     RLPSPAK       3    0
CGTCTTCCTAATTTTTATAAG     RLPNFYK       3    0
CGTCTTCCTCATGATGGTACG     RLPHDGT       3    0
CGTCTTCCTCGTCTGTATGAT     RLPRLYD       3    0
CGTCTTCCTGTTCAGTTTTGT     RLPVQFC       3    0
CGTCTTCTGGATTGTAATTGG     RLLDCNW       3    0
CGTCTTCTTCATACTATGCAT     RLLHTMH       3    0
CGTCTTGAGCATAATGTGATG     RLEHNVM       3    0
CGTCTTGAGCATCATATTCCG     RLEHHIP       3    0
CGTCTTGAGGAGAGTCATTAT     RLEESHY       3    0
CGTCTTGAGTGGTTGACGTAT     RLEWLTY       3    0
CGTCTTGATCGTAATAGTATG     RLDRNSM       3    0
CGTCTTGATTATTATCTGAAG     RLDYYLK       3    0
CGTCTTGATTCTATTAAGTGG     RLDSIKW       3    0
CGTCTTGATTTGCATTCTGGT     RLDLHSG       3    0
CGTCTTGCGCCTAGTCTTCCT     RLAPSLP       3    0
CGTCTTGCGGCGTTTCAGAAT     RLAAFQN       3    0
CGTCTTGCTACGTATGTGGCG     RLATYVA       3    0
CGTCTTGCTGCTACTTCTACT     RLAATST       3    0
CGTCTTGGGGCTCAGAGTAGT     RLGAQSS       3    0
CGTCTTGGGGCTGATAAGACG     RLGADKT       3    0
CGTCTTGGGGTTGAGCCTGGT     RLGVEPG       3    0
CGTCTTGGTTTTCTGACGAAT     RLGFLTN       3    0
CGTCTTGTGCAGATGGGTACG     RLVQMGT       3    0
CGTCTTTAGGAGGCTGCTTTT     RLQEAAF       3    0
CGTCTTTATTATGGTGATCAG     RLYYGDQ       3    0
CGTCTTTCGTCGTATATGCCT     RLSSYMP       3    0
CGTCTTTTGGATCGTGTTAAG     RLLDRVK       3    0
CGTGAGAATAGTGATGTGTGG     RENSDVW       3    0
CGTGAGAATGTTTCGCCTCGT     RENVSPR       3    0
CGTGAGCAGCCTGATAGTTTG     REQPDSL       3    0
CGTGAGCAGCCTTCTGGGCCT     REQPSGP       3    0
CGTGAGCATTCTTCGTTTGAT     REHSSFD       3    0
CGTGAGCCGACTAAGACGCAT     REPTKTH       3    0
CGTGAGCCGGAGGAGAGGAAT     REPEERN       3    0
CGTGAGCCGGATCATACTGGT     REPDHTG       3    0
CGTGAGCCGGCGGTTGTTCTG     REPAVVL       3    0
CGTGAGCGGCTTCCTGATTTG     RERLPDL       3    0
CGTGAGCTTATGCATTAGACT     RELMHQT       3    0
CGTGAGGATACGATGACGCAT     REDTMTH       3    0
CGTGAGGATCCTATGAAGTAT     REDPMKY       3    0
CGTGAGGCGAATCAGAATCAT     REANQNH       3    0
CGTGAGGTTATGTCGCGTGTT     REVMSRV       3    0
CGTGAGGTTGCTAATAGTCAG     REVANSQ       3    0
CGTGAGTATCCGGCTGGTCAT     REYPAGH       3    0
CGTGAGTCTACTGCTCCTACG     RESTAPT       3    0
CGTGAGTCTATTCATACGGGT     RESIHTG       3    0
CGTGAGTCTCAGATTACTCCT     RESQITP       3    0
CGTGATAATAATACGCTTAAG     RDNNTLK       3    0
CGTGATAATAATGATATTAGG     RDNNDIR       3    0
CGTGATAATATTTCGCTGGAT     RDNISLD       3    0
CGTGATACGAATACGCATCGT     RDTNTHR       3    0
CGTGATACGATGTCGTTGACT     RDTMSLT       3    0
CGTGATACGTATTGGATGTCG     RDTYWMS       3    0
CGTGATACTCCTTTTCATATT     RDTPFHI       3    0
CGTGATACTGTTTCGATTCCG     RDTVSIP       3    0
CGTGATAGTCTGGGTGTTTTT     RDSLGVF       3    0
CGTGATAGTGGTCTTTTTACT     RDSGLFT       3    0
CGTGATATGACGGGTAATCTG     RDMTGNL       3    0
CGTGATATGACGTTTTATCCT     RDMTFYP       3    0
CGTGATATGCCTGAGTCGTTT     RDMPESF       3    0
CGTGATATGGCGTCGCATCGT     RDMASHR       3    0
CGTGATATTAATTGTCTTGAT     RDINCLD       3    0
CGTGATATTACGCGGCTGTCG     RDITRLS       3    0
CGTGATCAGACTTTGGTTTCT     RDQTLVS       3    0
CGTGATCAGAGTGGGATGGAG     RDQSGME       3    0
CGTGATCATATTTCTTCTGGT     RDHISSG       3    0
CGTGATCATGCGCTTCCGCGT     RDHALPR       3    0
CGTGATCATTTGGAGACGAAG     RDHLETK       3    0
CGTGATCCGTTGCCTACGGCT     RDPLPTA       3    0
CGTGATCCTGGTGATGTTCCG     RDPGDVP       3    0
CGTGATCGTCATGTTCCGTCG     RDRHVPS       3    0
CGTGATCTGGTGAGGCATTCG     RDLVRHS       3    0
CGTGATCTGTATGTGCGTTCT     RDLYVRS       3    0
CGTGATCTGTTGAGGGTTGAT     RDLLRVD       3    0
CGTGATCTTATTACTACTGTG     RDLITTV       3    0
CGTGATCTTCAGGAGCGTTCG     RDLQERS       3    0
CGTGATCTTGATAATGAGCAT     RDLDNEH       3    0
CGTGATCTTTATGCGAGTGTT     RDLYASV       3    0
CGTGATGATCTGCATACGACT     RDDLHTT       3    0
CGTGATGATTGTTATGCTTCG     RDDCYAS       3    0
CGTGATGATTTTCCTATTTCT     RDDFPIS       3    0
CGTGATGCGATTGTTACGAAG     RDAIVTK       3    0
CGTGATGCGCTGTTGTATTTG     RDALLYL       3    0
CGTGATGCGTCGCAGCTGTGG     RDASQLW       3    0
CGTGATGCTGTTCTGCATATT     RDAVLHI       3    0
CGTGATGCTTATGCTTATTCG     RDAYAYS       3    0
CGTGATGGGGAGTTGTCTTTT     RDGELSF       3    0
CGTGATGGGTATTATCCGCAG     RDGYYPQ       3    0
CGTGATGGGTTGGAGGTGCAG     RDGLEVQ       3    0
CGTGATGGTATGGCTAGTATG     RDGMASM       3    0
CGTGATGGTCTGAATCATATT     RDGLNHI       3    0
CGTGATGGTTGGTATGATGGG     RDGWYDG       3    0
CGTGATGTGGAGGCTATGCCT     RDVEAMP       3    0
CGTGATGTGGTTACTACTGAT     RDVVTTD       3    0
CGTGATGTGTGGCTGGCTGAT     RDVWLAD       3    0
CGTGATGTTCCTAAGTCTTAT     RDVPKSY       3    0
CGTGATGTTCGGATTGGTCCG     RDVRIGP       3    0
CGTGATGTTGGTAATGATACT     RDVGNDT       3    0
CGTGATTATGTGCTGATTCGT     RDYVLIR       3    0
CGTGATTATTCGACTCTTATG     RDYSTLM       3    0
CGTGATTCGACGCAGTGGTAG     RDSTQWQ       3    0
CGTGATTCGACTACGCCGCAT     RDSTTPH       3    0
CGTGATTCGCATCTGCAGCAT     RDSHLQH       3    0
CGTGATTCTAATATGCCTGAT     RDSNMPD       3    0
CGTGATTCTACGTCGAGTTGG     RDSTSSW       3    0
CGTGATTGGGTGCCTCTGGCT     RDWVPLA       3    0
CGTGATTGTCATCCTCGTCAT     RDCHPRH       3    0
CGTGATTTGCATTTTAGTGTT     RDLHFSV       3    0
CGTGATTTGCCTAAGCTTTCG     RDLPKLS       3    0
CGTGATTTTACTTTGTCGCGT     RDFTLSR       3    0
CGTGATTTTTCTTGGCATCCG     RDFSWHP       3    0
CGTGCGAATACTGAGCTTCAT     RANTELH       3    0
CGTGCGAATTCGGATTCGCCT     RANSDSP       3    0
CGTGCGACTCATCATGCTGTG     RATHHAV       3    0
CGTGCGACTCTGATTCATAAT     RATLIHN       3    0
CGTGCGACTCTGTTTAATTGG     RATLFNW       3    0
CGTGCGACTGAGTATGGGACG     RATEYGT       3    0
CGTGCGACTGATGGTTTGCTG     RATDGLL       3    0
CGTGCGACTGCGGTTGTGCTT     RATAVVL       3    0
CGTGCGATGATGAATAGTGAG     RAMMNSE       3    0
CGTGCGATGATGTCTAATACG     RAMMSNT       3    0
CGTGCGATGATTTCTGAGGAT     RAMISED       3    0
CGTGCGATTGTTACTTATACG     RAIVTYT       3    0
CGTGCGCAGCCTCATCTTCAT     RAQPHLH       3    0
CGTGCGCAGGCGGATGCTTGG     RAQADAW       3    0
CGTGCGCATGTTGGTTCGGTT     RAHVGSV       3    0
CGTGCGCCGGAGAATCAGAGT     RAPENQS       3    0
CGTGCGCCTCAGACTCTTCCG     RAPQTLP       3    0
CGTGCGCCTCTTGTGCATGGT     RAPLVHG       3    0
CGTGCGCTGCCGATGGAGGAT     RALPMED       3    0
CGTGCGCTGTCGTATGATGCG     RALSYDA       3    0
CGTGCGCTTATGTGGGATCAT     RALMWDH       3    0
CGTGCGCTTGATGCGAATCAT     RALDANH       3    0
CGTGCGCTTGATTTGCCGAGG     RALDLPR       3    0
CGTGCGGAGACGATGTCTAAT     RAETMSN       3    0
CGTGCGGAGATTTGGGCGAGT     RAEIWAS       3    0
CGTGCGGAGCCTTAGGATGCT     RAEPQDA       3    0
CGTGCGGAGTATGTTATGTTT     RAEYVMF       3    0
CGTGCGGATGAGTCTTCTCCT     RADESSP       3    0
CGTGCGGATGGTCCGCGTTTT     RADGPRF       3    0
CGTGCGGATGTGGCTGGGGAG     RADVAGE       3    0
CGTGCGGATTTTCAGTATACT     RADFQYT       3    0
CGTGCGGCGACTCATCATGTG     RAATHHV       3    0
CGTGCGGCTGATCCTAATGCT     RAADPNA       3    0
CGTGCGGGTACTTTTTATATG     RAGTFYM       3    0
CGTGCGGTGCATTATCATGTG     RAVHYHV       3    0
CGTGCGGTTCATCCTGATCTG     RAVHPDL       3    0
CGTGCGGTTTCGCATGTTCAG     RAVSHVQ       3    0
CGTGCGGTTTGGCAGATTACG     RAVWQIT       3    0
CGTGCGTATCTTTCTCAGCTG     RAYLSQL       3    0
CGTGCGTATGTTGGTAGTGTG     RAYVGSV       3    0
CGTGCGTCGTTTGATACGTTG     RASFDTL       3    0
CGTGCGTTGTAGGAGTTTATG     RALQEFM       3    0
CGTGCGTTGTATCTGCCTAAT     RALYLPN       3    0
CGTGCTAATCTTCATCTTCCG     RANLHLP       3    0
CGTGCTAATCTTGCTCGTGAG     RANLARE       3    0
CGTGCTAATGATTATGTTACT     RANDYVT       3    0
CGTGCTAATGTGTCGGATCCG     RANVSDP       3    0
CGTGCTACGAATATTCTTGCG     RATNILA       3    0
CGTGCTATGGTGAGTCCTCTT     RAMVSPL       3    0
CGTGCTATTACTTAGAATCCT     RAITQNP       3    0
CGTGCTCATTATATTTCTCCT     RAHYISP       3    0
CGTGCTCCGATTCCGTATGAG     RAPIPYE       3    0
CGTGCTCCGGCGTGGATTCAT     RAPAWIH       3    0
CGTGCTCCTAATAGTATTTAT     RAPNSIY       3    0
CGTGCTCCTAATGGTCATGTT     RAPNGHV       3    0
CGTGCTCCTGTGCCGTCGCTT     RAPVPSL       3    0
CGTGCTCCTTATAGTACTAAT     RAPYSTN       3    0
CGTGCTCTGAGTTTGTCGACG     RALSLST       3    0
CGTGCTCTGCCTATGAATAAT     RALPMNN       3    0
CGTGCTCTGGATTTTACTAAT     RALDFTN       3    0
CGTGCTCTTAATAGTTCTGTG     RALNSSV       3    0
CGTGCTGAGCAGGCGCTTAGT     RAEQALS       3    0
CGTGCTGAGGGTAATATGACT     RAEGNMT       3    0
CGTGCTGAGGTGGGGGCTGCT     RAEVGAA       3    0
CGTGCTGAGTTTCGTACGCCG     RAEFRTP       3    0
CGTGCTGATACGTTTAATGTT     RADTFNV       3    0
CGTGCTGATCAGATGACTGTT     RADQMTV       3    0
CGTGCTGATGTGTGGGAGTCG     RADVWES       3    0
CGTGCTGCTACGAGTAATGTT     RAATSNV       3    0
CGTGCTGCTACTACGCTTCCT     RAATTLP       3    0
CGTGCTGCTCATCTTGCGCAT     RAAHLAH       3    0
CGTGCTGTGCCTACTAATTAT     RAVPTNY       3    0
CGTGCTGTTCATGATTATACG     RAVHDYT       3    0
CGTGCTGTTGAGCTGGCTCAG     RAVELAQ       3    0
CGTGCTGTTGTTTAGACGTCG     RAVVQTS       3    0
CGTGCTTATGATCCGCAGTAT     RAYDPQY       3    0
CGTGCTTCTGCGACGGAGGAT     RASATED       3    0
CGTGCTTGGCATAATGTGATT     RAWHNVI       3    0
CGTGCTTGGCCTTTTTCGGAG     RAWPFSE       3    0
CGTGCTTTTAGTGAGATTCGG     RAFSEIR       3    0
CGTGCTTTTGAGCGTCAGTGG     RAFERQW       3    0
CGTGGGAATGAGTGGATGGAG     RGNEWME       3    0
CGTGGGATGGAGTTGCATCAT     RGMELHH       3    0
CGTGGGCATGAGTCTTATATG     RGHESYM       3    0
CGTGGGCATGCTGAGTATGAG     RGHAEYE       3    0
CGTGGGCCTGGTGAGCTGCAG     RGPGELQ       3    0
CGTGGGCTTGCTACGAGTGTT     RGLATSV       3    0
CGTGGGGAGCCGGATCGGAAT     RGEPDRN       3    0
CGTGGGGAGTTTCAGGCGCTG     RGEFQAL       3    0
CGTGGGGATCAGTATCGGGAG     RGDQYRE       3    0
CGTGGGGCTACGATTTGTCTG     RGATICL       3    0
CGTGGGGTGGCGATGGTGGAG     RGVAMVE       3    0
CGTGGGTGTAATCTTCATAAT     RGCNLHN       3    0
CGTGGTAATGTTCTTATTTAT     RGNVLIY       3    0
CGTGGTACGCCGTAGATTTAT     RGTPQIY       3    0
CGTGGTACTCCTGCGCTTACT     RGTPALT       3    0
CGTGGTAGTGATAATACGTTG     RGSDNTL       3    0
CGTGGTCAGGCTCCGCTGATT     RGQAPLI       3    0
CGTGGTCATTATATTCATATT     RGHYIHI       3    0
CGTGGTCCGCATGTTCATGAG     RGPHVHE       3    0
CGTGGTCCTACGGTTCCGCAT     RGPTVPH       3    0
CGTGGTCTGCCGAGTTTGTGG     RGLPSLW       3    0
CGTGGTCTGGAGATTAATGAT     RGLEIND       3    0
CGTGGTCTGGATCATTATCCT     RGLDHYP       3    0
CGTGGTGAGACGTTTCATTCT     RGETFHS       3    0
CGTGGTGAGATTAAGCTTACG     RGEIKLT       3    0
CGTGGTGAGGAGTCTGTGATT     RGEESVI       3    0
CGTGGTGAGGTGATTTCGCTT     RGEVISL       3    0
CGTGGTGATGGGAGTATGTTG     RGDGSML       3    0
CGTGGTGATTCGGATCCTACG     RGDSDPT       3    0
CGTGGTGTTAGTAATATTGCG     RGVSNIA       3    0
CGTGGTGTTTAGGCGCATGTG     RGVQAHV       3    0
CGTGGTTATCTGCCTCCTGAG     RGYLPPE       3    0
CGTGGTTCGATGCCTATTGAT     RGSMPID       3    0
CGTGGTTTTACGGTTTCGCCG     RGFTVSP       3    0
CGTGTACCGGCTTTGGGGAAT     RVPALGN       3    0
CGTGTGAATACTGTGCCTTCT     RVNTVPS       3    0
CGTGTGACGACTGAGCAGCCG     RVTTEQP       3    0
CGTGTGACGCCTATGCCGGTG     RVTPMPV       3    0
CGTGTGACTGTTTATAAGCTG     RVTVYKL       3    0
CGTGTGACTTCGTATAATTTT     RVTSYNF       3    0
CGTGTGAGTCCTCCTGCGCTG     RVSPPAL       3    0
CGTGTGAGTGGTGCTACGGCG     RVSGATA       3    0
CGTGTGATGGCTCAGACGGCT     RVMAQTA       3    0
CGTGTGATGTCGCCGAATCCG     RVMSPNP       3    0
CGTGTGATTGCGCATGTGCAT     RVIAHVH       3    0
CGTGTGCAGGATGGTACTTCT     RVQDGTS       3    0
CGTGTGCAGGGTCTTGTGTTT     RVQGLVF       3    0
CGTGTGCATACTCCGAGGGTT     RVHTPRV       3    0
CGTGTGCATCCTCCGGAGTCT     RVHPPES       3    0
CGTGTGCATGATCCGCTGACT     RVHDPLT       3    0
CGTGTGCATGTTGAGGTGACG     RVHVEVT       3    0
CGTGTGCATGTTGATAGTTCT     RVHVDSS       3    0
CGTGTGCCGGATGAGCCTAAT     RVPDEPN       3    0
CGTGTGCCTACGACGTAGGGT     RVPTTQG       3    0
CGTGTGCCTACGACTAATCCG     RVPTTNP       3    0
CGTGTGCCTCCTTTGTCGTTG     RVPPLSL       3    0
CGTGTGCCTGAGATTGGTACT     RVPEIGT       3    0
CGTGTGCCTGATAGTTCTGCT     RVPDSSA       3    0
CGTGTGCTGTCGCAGTGGATG     RVLSQWM       3    0
CGTGTGCTGTCTATTATGGTG     RVLSIMV       3    0
CGTGTGCTGTGGAATAATCCT     RVLWNNP       3    0
CGTGTGCTTACGGAGATGATG     RVLTEMM       3    0
CGTGTGCTTATTCAGAAGAAT     RVLIQKN       3    0
CGTGTGCTTCCTGGTAATGAG     RVLPGNE       3    0
CGTGTGCTTGATACTCATTAG     RVLDTHQ       3    0
CGTGTGCTTGATTTGATTCAT     RVLDLIH       3    0
CGTGTGGAGCATGTGCATTTT     RVEHVHF       3    0
CGTGTGGATACGAATCTGACT     RVDTNLT       3    0
CGTGTGGATATTCTTGCGCAT     RVDILAH       3    0
CGTGTGGCGACGATGTTGCCG     RVATMLP       3    0
CGTGTGGCGGATGTGATGATT     RVADVMI       3    0
CGTGTGGCGGCGGATCTGTCT     RVAADLS       3    0
CGTGTGGCGTATATTTCTTTT     RVAYISF       3    0
CGTGTGGCTCTTACTGTTCTG     RVALTVL       3    0
CGTGTGGGTTCTGAGTATTTG     RVGSEYL       3    0
CGTGTGGTGTCGCCGATGCCG     RVVSPMP       3    0
CGTGTGGTGTCTAATGCTTAT     RVVSNAY       3    0
CGTGTGGTTAGTTCTCAGGAT     RVVSSQD       3    0
CGTGTGGTTCCGATGACTCAG     RVVPMTQ       3    0
CGTGTGTATGAGCATGTGACT     RVYEHVT       3    0
CGTGTGTCGCAGTTGAATTAT     RVSQLNY       3    0
CGTGTGTCGTATCATCCTTTG     RVSYHPL       3    0
CGTGTGTGGTGGACTGGGCCT     RVWWTGP       3    0
CGTGTGTTGAGTCTTGATCAG     RVLSLDQ       3    0
CGTGTTAATATTTCTCATACT     RVNISHT       3    0
CGTGTTACGCCGCTTGGTGTG     RVTPLGV       3    0
CGTGTTACGGAGGGTTATCAT     RVTEGYH       3    0
CGTGTTACGGCGGGGTCGTCG     RVTAGSS       3    0
CGTGTTACTACGTATAAGATT     RVTTYKI       3    0
CGTGTTACTACTCATGTTCTT     RVTTHVL       3    0
CGTGTTACTCCGCTTAATGCT     RVTPLNA       3    0
CGTGTTACTGCGCCTCTTGAG     RVTAPLE       3    0
CGTGTTAGTATGAGTAGTATT     RVSMSSI       3    0
CGTGTTAGTCCGTCTTTGCCG     RVSPSLP       3    0
CGTGTTAGTGGGGATCTTCTG     RVSGDLL       3    0
CGTGTTAGTGGGTATCCTACT     RVSGYPT       3    0
CGTGTTAGTTGGGCGCTTTAT     RVSWALY       3    0
CGTGTTATGGAGGCGACGATT     RVMEATI       3    0
CGTGTTATGTATCCTATTCAT     RVMYPIH       3    0
CGTGTTCAGGATTGGTGTGGT     RVQDWCG       3    0
CGTGTTCAGTGGGAGCATTGG     RVQWEHW       3    0
CGTGTTCATATGCTTTTTCTG     RVHMLFL       3    0
CGTGTTCATGGTGTGACTCAT     RVHGVTH       3    0
CGTGTTCCGCTTGAGGAGCGT     RVPLEER       3    0
CGTGTTCCGTTTGCGATGATG     RVPFAMM       3    0
CGTGTTCCTAATAATTATCAT     RVPNNYH       3    0
CGTGTTCCTAGTCATGAGTCT     RVPSHES       3    0
CGTGTTCCTATGATTTATCCG     RVPMIYP       3    0
CGTGTTCCTCCGGATGCTGAG     RVPPDAE       3    0
CGTGTTCCTCCTAAGGAGGTG     RVPPKEV       3    0
CGTGTTCTGACGGAGGATTTT     RVLTEDF       3    0
CGTGTTCTGGATTATGGTATT     RVLDYGI       3    0
CGTGTTCTTGTGTATCAGGAG     RVLVYQE       3    0
CGTGTTGAGATTCTTCGGGTG     RVEILRV       3    0
CGTGTTGAGGCGCCTACGCAT     RVEAPTH       3    0
CGTGTTGAGTCGTGGGCTAGG     RVESWAR       3    0
CGTGTTGATCTGGTGTATGGT     RVDLVYG       3    0
CGTGTTGATGTGAAGTTTAGG     RVDVKFR       3    0
CGTGTTGATGTGACTCCGAAT     RVDVTPN       3    0
CGTGTTGATTCTCAGACTGGT     RVDSQTG       3    0
CGTGTTGATTGTGATCCGGTG     RVDCDPV       3    0
CGTGTTGCGACTACGTTGACT     RVATTLT       3    0
CGTGTTGCGCTTAGTACGTCG     RVALSTS       3    0
CGTGTTGCGGAGGAGGAGCTT     RVAEEEL       3    0
CGTGTTGCTCCGCCGTGGTAG     RVAPPWQ       3    0
CGTGTTGGGATTAATATTCAG     RVGINIQ       3    0
CGTGTTGGTTATATTCCGACG     RVGYIPT       3    0
CGTGTTGTTCTGACGCATTAT     RVVLTHY       3    0
CGTGTTGTTGTTATTTCGCCG     RVVVISP       3    0
CGTGTTTATACTAATAATTGG     RVYTNNW       3    0
CGTGTTTATGTTATGGATGTA     RVYVMDV       3    0
CGTGTTTATTATCCGTTTCCG     RVYYPFP       3    0
CGTGTTTCGCTGAATTCGAGT     RVSLNSS       3    0
CGTGTTTCGCTGAGTTCTCAT     RVSLSSH       3    0
CGTGTTTCTGTGATTCAGTGG     RVSVIQW       3    0
CGTGTTTGGACTCAGCCTGAT     RVWTQPD       3    0
CGTGTTTTGGATGAGGGTTTT     RVLDEGF       3    0
CGTGTTTTGGCGCCGGTGAAT     RVLAPVN       3    0
CGTGTTTTTCATCAGTTTAAT     RVFHQFN       3    0
CGTGTTTTTTATACTCAGTCG     RVFYTQS       3    0
CGTTAGACGGATAGTCATACT     RQTDSHT       3    0
CGTTAGGCGCATGATATTATT     RQAHDII       3    0
CGTTAGGGGCATGTGCCGATG     RQGHVPM       3    0
CGTTATAATGAGCCGCCTAAG     RYNEPPK       3    0
CGTTATAATGATCTGGGTTTT     RYNDLGF       3    0
CGTTATAATTGGGTTGATCCG     RYNWVDP       3    0
CGTTATACGACTCCGGCTGAG     RYTTPAE       3    0
CGTTATACGCCTCCTCGGTCT     RYTPPRS       3    0
CGTTATACTCATGAGCCGCAT     RYTHEPH       3    0
CGTTATACTTATGATCCGTTG     RYTYDPL       3    0
CGTTATATGCAGATTCAGGTG     RYMQIQV       3    0
CGTTATCAGACTCCGATTTAT     RYQTPIY       3    0
CGTTATCATCAGCCTCCGCAT     RYHQPPH       3    0
CGTTATCATGGGCAGTCTATT     RYHGQSI       3    0
CGTTATCCGACTGATCCGCAG     RYPTDPQ       3    0
CGTTATCCGCTGAGTAATATG     RYPLSNM       3    0
CGTTATCCTCCGGCGATGAGT     RYPPAMS       3    0
CGTTATCTGACGCCTGCTGAT     RYLTPAD       3    0
CGTTATCTGGCGTATTCTTCG     RYLAYSS       3    0
CGTTATCTGTCTCCGCAGGAT     RYLSPQD       3    0
CGTTATCTTGAGGATGTGCAT     RYLEDVH       3    0
CGTTATGAGCTGATTGATGAT     RYELIDD       3    0
CGTTATGATCATCTGACGTAG     RYDHLTQ       3    0
CGTTATGATCCGGCTCAGCCT     RYDPAQP       3    0
CGTTATGATGATTATAATGTT     RYDDYNV       3    0
CGTTATGATGCGAATCATCCT     RYDANHP       3    0
CGTTATGATTCGAGTCTTCAG     RYDSSLQ       3    0
CGTTATGCGAGTCCTCTGCAT     RYASPLH       3    0
CGTTATGCGCCGACTGGTTCG     RYAPTGS       3    0
CGTTATGCTACGCCGCCGGTG     RYATPPV       3    0
CGTTATGCTCATGAGTATCGG     RYAHEYR       3    0
CGTTATGCTTTTGCTATTCCG     RYAFAIP       3    0
CGTTATGTTGCTGCGCATGAG     RYVAAHE       3    0
CGTTATGTTGTGATTACGTCG     RYVVITS       3    0
CGTTATGTTTGGGAGGCGCAT     RYVWEAH       3    0
CGTTATTCTTCGCATGATTCG     RYSSHDS       3    0
CGTTATTGGACGGATACGTCG     RYWTDTS       3    0
CGTTATTGGTAGGTTGATTCG     RYWQVDS       3    0
CGTTATTGTCTTTCTGAGCCG     RYCLSEP       3    0
CGTTATTTGCCTTTGCATGAG     RYLPLHE       3    0
CGTTCGACTCTTGATGCGGCT     RSTLDAA       3    0
CGTTCGATGGCGTATGATTTT     RSMAYDF       3    0
CGTTCGCATATTGATACGCGT     RSHIDTR       3    0
CGTTCGCATGATTGGGATCCG     RSHDWDP       3    0
CGTTCGCATGTGGCGATGGGT     RSHVAMG       3    0
CGTTCGCTGGATGTTAGTCCT     RSLDVSP       3    0
CGTTCGCTTATGTCTAATTTT     RSLMSNF       3    0
CGTTCGCTTGAGGCTTATCCT     RSLEAYP       3    0
CGTTCGGATTGGCCTACGGAG     RSDWPTE       3    0
CGTTCGGCGTTTTTGTGGGAT     RSAFLWD       3    0
CGTTCGGCTTATCAGATGTGG     RSAYQMW       3    0
CGTTCGGTGGCGCCTTCTATT     RSVAPSI       3    0
CGTTCGTATATGCCGCAGTAT     RSYMPQY       3    0
CGTTCGTATGCGCCTTTTATG     RSYAPFM       3    0
CGTTCGTTGGATGCGTCGTCG     RSLDASS       3    0
CGTTCTACGGTGACTACTCCT     RSTVTTP       3    0
CGTTCTATGGCGATTCCGGAT     RSMAIPD       3    0
CGTTCTCCGACTCATCCTAAT     RSPTHPN       3    0
CGTTCTCCGGAGCCTTTTTCG     RSPEPFS       3    0
CGTTCTCCGGTTAGTACTCCG     RSPVSTP       3    0
CGTTCTCCGTTTGATGAGCTT     RSPFDEL       3    0
CGTTCTCCTCTTGCTACTGTT     RSPLATV       3    0
CGTTCTCTGGCTCCTTCTTGG     RSLAPSW       3    0
CGTTCTCTTGATAAGTTTGAT     RSLDKFD       3    0
CGTTCTGATACTGCGCCGCAT     RSDTAPH       3    0
CGTTCTGATATTTCTTCTCAG     RSDISSQ       3    0
CGTTCTGATGCTTCGTTGACT     RSDASLT       3    0
CGTTCTGCGGGGCCGTATACT     RSAGPYT       3    0
CGTTCTGGGGATATGTGGTTT     RSGDMWF       3    0
CGTTCTTATATGCAGGCTATG     RSYMQAM       3    0
CGTTCTTCGGTTGATGATCCG     RSSVDDP       3    0
CGTTCTTCTTTGGCGGAGGAG     RSSLAEE       3    0
CGTTCTTTGCCTCAGCAGGAG     RSLPQQE       3    0
CGTTGGAATGCGGAGCCGTTT     RWNAEPF       3    0
CGTTGGACTCCTGATCATAGG     RWTPDHR       3    0
CGTTGGAGTGTTCTTCCTATT     RWSVLPI       3    0
CGTTGGATTAATGTGCCTGAT     RWINVPD       3    0
CGTTGGATTATGCCGCCGTAG     RWIMPPQ       3    0
CGTTGGATTCTGCCGAAGACG     RWILPKT       3    0
CGTTGGCAGAGTCTGCCTCTT     RWQSLPL       3    0
CGTTGGCAGGAGTATGTGAGT     RWQEYVS       3    0
CGTTGGCAGGTGGTGCATCAG     RWQVVHQ       3    0
CGTTGGCCGCCTGATATGCAG     RWPPDMQ       3    0
CGTTGGCCGTCTCATGATATT     RWPSHDI       3    0
CGTTGGCTTGAGTCTCATACG     RWLESHT       3    0
CGTTGGGAGGCGTAGGTGGTT     RWEAQVV       3    0
CGTTGGGAGGCTTATGAGAAG     RWEAYEK       3    0
CGTTGGGCGGAGGAGTTGCCG     RWAEELP       3    0
CGTTGGGGGTTTGATCTGACT     RWGFDLT       3    0
CGTTGGGTGCCGGTTATTGAG     RWVPVIE       3    0
CGTTGGGTGGCTGCGGTGACG     RWVAAVT       3    0
CGTTGGTATGGTTCGGTTGAG     RWYGSVE       3    0
CGTTGGTCTGAGCCAGAAACA     RWSEPET       3    0
CGTTGGTTTGCTCATAATCAG     RWFAHNQ       3    0
CGTTGTATGACGGAGAATTAT     RCMTENY       3    0
CGTTGTCCGTATCCGACTATG     RCPYPTM       3    0
CGTTGTCCTCAGGTTTCTCCT     RCPQVSP       3    0
CGTTGTCTTGATACGGTGTGT     RCLDTVC       3    0
CGTTGTGATGCTATGAGTATG     RCDAMSM       3    0
CGTTGTGATGCTGCTTGGAAT     RCDAAWN       3    0
CGTTGTGTTGAGCATAATTTT     RCVEHNF       3    0
CGTTGTTCTGATTTGTTGGCT     RCSDLLA       3    0
CGTTTGAATAATGGGACTCTG     RLNNGTL       3    0
CGTTTGAATACGCATCATCTT     RLNTHHL       3    0
CGTTTGAATGGGCATGCGATG     RLNGHAM       3    0
CGTTTGACGCCTGAGCCTAGG     RLTPEPR       3    0
CGTTTGACGGAGGATAGTTTG     RLTEDSL       3    0
CGTTTGATTGCGATTCATAGT     RLIAIHS       3    0
CGTTTGCAGACTGCTAGTTAT     RLQTASY       3    0
CGTTTGCAGGAGCCTAATCAT     RLQEPNH       3    0
CGTTTGCAGGCTGAGCCTTCT     RLQAEPS       3    0
CGTTTGCATGATCATTTTGAG     RLHDHFE       3    0
CGTTTGCCGACGAAGGCGCTG     RLPTKAL       3    0
CGTTTGCCGACTCTGTCTACT     RLPTLST       3    0
CGTTTGCCGGGGCATAGTAAT     RLPGHSN       3    0
CGTTTGCCTACGGTTACGCTT     RLPTVTL       3    0
CGTTTGCCTATTCCGATGCCT     RLPIPMP       3    0
CGTTTGCCTCCGCATAGTGGT     RLPPHSG       3    0
CGTTTGCCTCCTCATACGAGT     RLPPHTS       3    0
CGTTTGCCTGTGACGCCGACT     RLPVTPT       3    0
CGTTTGCCTGTGTATGAGTCT     RLPVYES       3    0
CGTTTGCTGACGAGTACTTCG     RLLTSTS       3    0
CGTTTGCTGACTTATCAGCTT     RLLTYQL       3    0
CGTTTGCTTCAGCATCCGTGG     RLLQHPW       3    0
CGTTTGCTTCCTATTGCTCGG     RLLPIAR       3    0
CGTTTGCTTGGTTTGATGCAG     RLLGLMQ       3    0
CGTTTGCTTTCGGCTTCGTTG     RLLSASL       3    0
CGTTTGGAGAGTTTTGCGACG     RLESFAT       3    0
CGTTTGGCGACGCAGCTGGAT     RLATQLD       3    0
CGTTTGGCGATGCTGGGTCCG     RLAMLGP       3    0
CGTTTGGCGCAGTCGTATATG     RLAQSYM       3    0
CGTTTGGCTAGTAGTCTGAAT     RLASSLN       3    0
CGTTTGGCTTCGATTGGGATG     RLASIGM       3    0
CGTTTGGCTTTTTTTGCGTCT     RLAFFAS       3    0
CGTTTGGGGGTTAATCTGATT     RLGVNLI       3    0
CGTTTGGGTAATAATGAGTGT     RLGNNEC       3    0
CGTTTGGGTGAGGTGCCTGGG     RLGEVPG       3    0
CGTTTGGTTAGTTTTCATTCG     RLVSFHS       3    0
CGTTTGTATCTGTTGGATATT     RLYLLDI       3    0
CGTTTGTATGGTACTCCTGGT     RLYGTPG       3    0
CGTTTGTCGACGAGTCATGTT     RLSTSHV       3    0
CGTTTGTCGATGGATGGGTAG     RLSMDGQ       3    0
CGTTTGTCTAGTCCGCAGCTT     RLSSPQL       3    0
CGTTTGTCTTATCATCTGAAT     RLSYHLN       3    0
CGTTTGTGGGTTGTGGATTAG     RLWVVDQ       3    0
CGTTTGTGTACGGTGCATGAT     RLCTVHD       3    0
CGTTTGTTGCATATGCCGGGT     RLLHMPG       3    0
CGTTTTACTGGTCATGGTACT     RFTGHGT       3    0
CGTTTTATTGCGTATACTCTG     RFIAYTL       3    0
CGTTTTCAGGATAGTGTGTGG     RFQDSVW       3    0
CGTTTTCCGATTTGGTAGGAG     RFPIWQE       3    0
CGTTTTGAGACGGATACGTCT     RFETDTS       3    0
CGTTTTGAGCCTAAGGATTAT     RFEPKDY       3    0
CGTTTTGAGGATATGGGTCTG     RFEDMGL       3    0
CGTTTTGAGGCTTGTCATGCG     RFEACHA       3    0
CGTTTTGATAATAAGTTTCTG     RFDNKFL       3    0
CGTTTTGATCAGGGTTTGCGG     RFDQGLR       3    0
CGTTTTGCTGCGACGATTGCT     RFAATIA       3    0
CGTTTTGGTGATGCGACTTTT     RFGDATF       3    0
CGTTTTGGTGTGGGGCATCCG     RFGVGHP       3    0
CGTTTTTGGCCGCTGGTTGAT     RFWPLVD       3    0
CTAGTGGGTCGGGCTATGCAG     LVGRAMQ       3    0
CTGAACGCTGCTAGTAATAAG     LNAASNK       3    0
CTGAAGACGGAGCTTACGAAG     LKTELTK       3    0
CTGAAGACGGTGCCTTGGCTT     LKTVPWL       3    0
CTGAAGACGTATTGTACTAAG     LKTYCTK       3    0
CTGAAGACTGGTGATATTTCG     LKTGDIS       3    0
CTGAAGACTTTTACGCTGAAT     LKTFTLN       3    0
CTGAAGAGGACTGCGGTTTAT     LKRTAVY       3    0
CTGAAGAGTCCTCCTACTATT     LKSPPTI       3    0
CTGAAGATGAATATTTATACT     LKMNIYT       3    0
CTGAAGATGATTCCTCAGGGT     LKMIPQG       3    0
CTGAAGATTAATAGGATGGAG     LKINRME       3    0
CTGAAGATTGAGTTTATGAGG     LKIEFMR       3    0
CTGAAGATTGATCCGCATGGG     LKIDPHG       3    0
CTGAAGATTGATTGGCATCCT     LKIDWHP       3    0
CTGAAGCAGCCGCTTCCTACG     LKQPLPT       3    0
CTGAAGCAGGAGTGGCCGTCT     LKQEWPS       3    0
CTGAAGCAGGTGCTGCCGGAT     LKQVLPD       3    0
CTGAAGCATCCTCTTCTTCGG     LKHPLLR       3    0
CTGAAGCATTAGACGTCGTAT     LKHQTSY       3    0
CTGAAGCTGAATACGTGGAAT     LKLNTWN       3    0
CTGAAGCTGCCTTGGGCTCAT     LKLPWAH       3    0
CTGAAGCTGGCTACTCATACT     LKLATHT       3    0
CTGAAGCTTCATTCTGGTTCT     LKLHSGS       3    0
CTGAAGGATCATTATTTTCCT     LKDHYFP       3    0
CTGAAGGCGACTACTACTCAT     LKATTTH       3    0
CTGAAGGCGGCGTTTACTCGT     LKAAFTR       3    0
CTGAAGGCGGCTCAGAGTCAT     LKAAQSH       3    0
CTGAAGGCGTTGCCTAATCTG     LKALPNL       3    0
CTGAAGGCTACTATGCATTTT     LKATMHF       3    0
CTGAAGGCTATGACGTTTGCG     LKAMTFA       3    0
CTGAAGGCTCATCTTATGTAT     LKAHLMY       3    0
CTGAAGGCTGATACGAATGTG     LKADTNV       3    0
CTGAAGGCTGATAGTTTGATG     LKADSLM       3    0
CTGAAGGCTGGTACTCCTTTT     LKAGTPF       3    0
CTGAAGGTGTCTACTTTGTAG     LKVSTLQ       3    0
CTGAAGGTTATTGCTCATATT     LKVIAHI       3    0
CTGAAGGTTGGGCCGACGTTG     LKVGPTL       3    0
CTGAAGTATGCTACGTCTTGG     LKYATSW       3    0
CTGAAGTCTACGGTGCCTTGG     LKSTVPW       3    0
CTGAAGTGGCAACCGACGTCG     LKWQPTS       3    0
CTGAAGTTGGATAATGCTCGG     LKLDNAR       3    0
CTGAAGTTTCCGCTTAGTCAT     LKFPLSH       3    0
CTGAAGTTTGAGCGGAGTGGG     LKFERSG       3    0
CTGAATAAGAGTACGAGGACT     LNKSTRT       3    0
CTGAATAAGCCTCAGCAGATT     LNKPQQI       3    0
CTGAATAAGGCGGGTACTATG     LNKAGTM       3    0
CTGAATAAGTGGCATCCGAAT     LNKWHPN       3    0
CTGAATAATCTTCAGAATCTG     LNNLQNL       3    0
CTGAATAATGCGAATGTGCTG     LNNANVL       3    0
CTGAATAATTCTGCGATTTCT     LNNSAIS       3    0
CTGAATACGCATATGATGTAG     LNTHMMQ       3    0
CTGAATACGCGGAATATTAGA     LNTRNIR       3    0
CTGAATACGTATCATAAGCCG     LNTYHKP       3    0
CTGAATACTAGGACGACGATG     LNTRTTM       3    0
CTGAATACTATTTCGATGATG     LNTISMM       3    0
CTGAATAGGCTTTCGCCGAGT     LNRLSPS       3    0
CTGAATAGGTAGGGGTCGGAT     LNRQGSD       3    0
CTGAATAGTCATACGCCTCAT     LNSHTPH       3    0
CTGAATAGTGCGTGTTGTAGT     LNSACCS       3    0
CTGAATAGTTCTCCGTCGTTG     LNSSPSL       3    0
CTGAATATGCATATTACGTGG     LNMHITW       3    0
CTGAATATGGGTGCGTTGCAT     LNMGALH       3    0
CTGAATATGGTGCCGCGGATG     LNMVPRM       3    0
CTGAATATGGTTAATGGGCGT     LNMVNGR       3    0
CTGAATATGTCTCTTCTGGGT     LNMSLLG       3    0
CTGAATATTAATTATGGTATT     LNINYGI       3    0
CTGAATCAGCATCTGACTCCT     LNQHLTP       3    0
CTGAATCAGCGGGATCATATG     LNQRDHM       3    0
CTGAATCAGGATTGGTCGAGG     LNQDWSR       3    0
CTGAATCAGGCTTGGCGTATG     LNQAWRM       3    0
CTGAATCAGGTGTGGTGGCAG     LNQVWWQ       3    0
CTGAATCAGTCTCGTTTGAAG     LNQSRLK       3    0
CTGAATCATAGTTCGCCTGCG     LNHSSPA       3    0
CTGAATCATATTCCGTATCTT     LNHIPYL       3    0
CTGAATCATCAGGCTTTGATG     LNHQALM       3    0
CTGAATCATCCTCATCATCTT     LNHPHHL       3    0
CTGAATCATCCTGTTCTGTTT     LNHPVLF       3    0
CTGAATCATGATAGTAATGCG     LNHDSNA       3    0
CTGAATCATGATTCTACTTCG     LNHDSTS       3    0
CTGAATCATGCTCGGTCTGCT     LNHARSA       3    0
CTGAATCATGTTTGGATGGAT     LNHVWMD       3    0
CTGAATCATTCGCAGAAGCCG     LNHSQKP       3    0
CTGAATCCGCATATTAATCTT     LNPHINL       3    0
CTGAATCCGCTGAATCGTCCT     LNPLNRP       3    0
CTGAATCCGGATTCGTCGGAG     LNPDSSE       3    0
CTGAATCCGTTTCCTGCGCCT     LNPFPAP       3    0
CTGAATCCTAATATGATGCCT     LNPNMMP       3    0
CTGAATCCTCCTCTGGTGAAG     LNPPLVK       3    0
CTGAATCCTCCTGTGAAGTTT     LNPPVKF       3    0
CTGAATCCTGTTAGTGCTTGG     LNPVSAW       3    0
CTGAATCGGGTGGATGGTTTG     LNRVDGL       3    0
CTGAATCGTCTTGTGGTGGGT     LNRLVVG       3    0
CTGAATCTGAGTAAGGCTACG     LNLSKAT       3    0
CTGAATCTGGAGCTGCGGAGG     LNLELRR       3    0
CTGAATCTGGCGAATTTGGCT     LNLANLA       3    0
CTGAATCTGTCGATGCTGCAG     LNLSMLQ       3    0
CTGAATCTTTCTTTTTATTCT     LNLSFYS       3    0
CTGAATCTTTGTATGGTGAGT     LNLCMVS       3    0
CTGAATGATAGTTATGTTTCG     LNDSYVS       3    0
CTGAATGCGGGGCCTGTGACT     LNAGPVT       3    0
CTGAATGCGGGTCAGCGGGCG     LNAGQRA       3    0
CTGAATGCGGGTCCTGGGACT     LNAGPGT       3    0
CTGAATGCGTAGACTTCTATG     LNAQTSM       3    0
CTGAATGCGTTGACTCTTAGT     LNALTLS       3    0
CTGAATGCGTTTGGTTATCCG     LNAFGYP       3    0
CTGAATGCTGCGAGGTTGACT     LNAARLT       3    0
CTGAATGCTGGTCATAGGGAT     LNAGHRD       3    0
CTGAATGCTGTGCGTTTGTCG     LNAVRLS       3    0
CTGAATGCTTATAAGACTGCG     LNAYKTA       3    0
CTGAATGGGGTTGGGTTTCCT     LNGVGFP       3    0
CTGAATGGTACGGCTTCGTTT     LNGTASF       3    0
CTGAATGGTCGTGATGCTTAT     LNGRDAY       3    0
CTGAATGGTGCTTGGGTGACG     LNGAWVT       3    0
CTGAATGGTGGGTGGCAGAAG     LNGGWQK       3    0
CTGAATGGTTTGTCGGCTGTG     LNGLSAV       3    0
CTGAATGTGAATACGATGCCT     LNVNTMP       3    0
CTGAATGTGAATAGTCATAAG     LNVNSHK       3    0
CTGAATGTGCCGCGTAATCTT     LNVPRNL       3    0
CTGAATGTGTTGACTTCTATT     LNVLTSI       3    0
CTGAATGTTACTAAGCCTACT     LNVTKPT       3    0
CTGAATGTTAGTAAGTATCGG     LNVSKYR       3    0
CTGAATGTTCGTTTTCAGGAG     LNVRFQE       3    0
CTGAATGTTGCTCTTAGTGGT     LNVALSG       3    0
CTGAATGTTTCGGGGCATAAT     LNVSGHN       3    0
CTGAATGTTTGGTGGTATCCG     LNVWWYP       3    0
CTGAATTATCCTTTGGGGCCT     LNYPLGP       3    0
CTGAATTATTGGCCGCAGTTT     LNYWPQF       3    0
CTGAATTCTCTTAATAAGCGT     LNSLNKR       3    0
CTGAATTGGAATACGCTTGAG     LNWNTLE       3    0
CTGAATTGGCATAGTTCGAGT     LNWHSSS       3    0
CTGAATTGGGGTAATGCTCGT     LNWGNAR       3    0
CTGAATTGTTCGCCGATGCCG     LNCSPMP       3    0
CTGAATTTGACTCAGAGGGAT     LNLTQRD       3    0
CTGAATTTGGCGCAGATGCGT     LNLAQMR       3    0
CTGAATTTGTCTCAGCGTCTG     LNLSQRL       3    0
CTGAATTTTGGTTGGTATAAG     LNFGWYK       3    0
CTGACGAAGACTTTTTGGCAT     LTKTFWH       3    0
CTGACGAAGATGACGTTTGCG     LTKMTFA       3    0
CTGACGAAGCCGGATAAGACT     LTKPDKT       3    0
CTGACGAAGCTGCCGCAGGTT     LTKLPQV       3    0
CTGACGAAGCTTAGTACTGCG     LTKLSTA       3    0
CTGACGAAGGAGAGGTCTGTG     LTKERSV       3    0
CTGACGAAGGCGTTGCGTGAT     LTKALRD       3    0
CTGACGAAGGCTCTGACTACG     LTKALTT       3    0
CTGACGAAGTAGATTCTGCAT     LTKQILH       3    0
CTGACGAAGTATGTTGCTCCT     LTKYVAP       3    0
CTGACGAATAATGATTAGATG     LTNNDQM       3    0
CTGACGAATAGTGTTGCGAGT     LTNSVAS       3    0
CTGACGAATATTTTTGATTCT     LTNIFDS       3    0
CTGACGAATCATGTTATTCAT     LTNHVIH       3    0
CTGACGAATTTTTCGGTGGCT     LTNFSVA       3    0
CTGACGACGGCGCATGATGGT     LTTAHDG       3    0
CTGACGACGGCTGCGATTCCT     LTTAAIP       3    0
CTGACGACGGGTACGGGGATG     LTTGTGM       3    0
CTGACGACGGTGACGCATCGT     LTTVTHR       3    0
CTGACGACGTAGATTTGGGTG     LTTQIWV       3    0
CTGACGACGTGGGCTCCGAGT     LTTWAPS       3    0
CTGACGACTCCTATTAGGACT     LTTPIRT       3    0
CTGACGACTCCTGATACGTAG     LTTPDTQ       3    0
CTGACGACTGTTAATCTTACG     LTTVNLT       3    0
CTGACGACTTAGACTACTTCG     LTTQTTS       3    0
CTGACGACTTAGGCTCCTCGG     LTTQAPR       3    0
CTGACGACTTGTGGTAATCAG     LTTCGNQ       3    0
CTGACGAGGCAGAGTGGGACG     LTRQSGT       3    0
CTGACGAGGGCGATGGATTGG     LTRAMDW       3    0
CTGACGAGGGTTTATGATACG     LTRVYDT       3    0
CTGACGAGTACGAAGGATTAT     LTSTKDY       3    0
CTGACGAGTATTGGGGCGACG     LTSIGAT       3    0
CTGACGAGTCCGCTTCTGACT     LTSPLLT       3    0
CTGACGAGTGCGATGGTGAAG     LTSAMVK       3    0
CTGACGAGTGCTAAGACTTAG     LTSAKTQ       3    0
CTGACGAGTGTTACTGCGCGT     LTSVTAR       3    0
CTGACGATGCAGCATGATTCG     LTMQHDS       3    0
CTGACGATGGAGACTCCTACG     LTMETPT       3    0
CTGACGATGGATACTCCTGCG     LTMDTPA       3    0
CTGACGATGTCGTTGCTGATT     LTMSLLI       3    0
CTGACGATTAATTCTACGCGT     LTINSTR       3    0
CTGACGATTGCGATGAGTACT     LTIAMST       3    0
CTGACGATTGCGGATCGTATG     LTIADRM       3    0
CTGACGATTTATTCGGTGCAG     LTIYSVQ       3    0
CTGACGCAGGGGTATATGAAG     LTQGYMK       3    0
CTGACGCAGTCTAAGTAGAAG     LTQSKQK       3    0
CTGACGCAGTTGCCGTCTTTT     LTQLPSF       3    0
CTGACGCATAGTCCTCCTACG     LTHSPPT       3    0
CTGACGCATCTTACGTTTCCG     LTHLTFP       3    0
CTGACGCATGAGTATGATTCT     LTHEYDS       3    0
CTGACGCATTCGATGCAGCCG     LTHSMQP       3    0
CTGACGCATTCGGTGACGAAT     LTHSVTN       3    0
CTGACGCATTCTGCGGTTCAG     LTHSAVQ       3    0
CTGACGCCGCAGATTTCTCCT     LTPQISP       3    0
CTGACGCCGCGGCTGTATTTG     LTPRLYL       3    0
CTGACGCCGCGTCAGTTTTTG     LTPRQFL       3    0
CTGACGCCGTAGAGTTTTTTG     LTPQSFL       3    0
CTGACGCCTAATCATGAGCTG     LTPNHEL       3    0
CTGACGCCTAGGTATGAGGAT     LTPRYED       3    0
CTGACGCCTCATGCTCCTTGG     LTPHAPW       3    0
CTGACGCCTCTGGCGAAGCGT     LTPLAKR       3    0
CTGACGCCTGGTGGGCATCAT     LTPGGHH       3    0
CTGACGCCTGTTTATGCGAAG     LTPVYAK       3    0
CTGACGCCTTATGGTTTGCCT     LTPYGLP       3    0
CTGACGCGGCAGATTGTGTTT     LTRQIVF       3    0
CTGACGCGGCCTGGGATGGTG     LTRPGMV       3    0
CTGACGCGGGATGTTATGGCT     LTRDVMA       3    0
CTGACGCGTACTTATCCTAAG     LTRTYPK       3    0
CTGACGCGTGCGTCTTCTCAT     LTRASSH       3    0
CTGACGCGTGGTCTTTATCAG     LTRGLYQ       3    0
CTGACGCGTTATACTTCGGAG     LTRYTSE       3    0
CTGACGCTGCGGCCTATTCCT     LTLRPIP       3    0
CTGACGCTGCGGTAGGGGCTT     LTLRQGL       3    0
CTGACGCTGGATAATGCTACT     LTLDNAT       3    0
CTGACGCTGGTGAATCCTGGG     LTLVNPG       3    0
CTGACGCTTCATTATAATTCG     LTLHYNS       3    0
CTGACGCTTCTGGAGGAGGTT     LTLLEEV       3    0
CTGACGCTTGAGTTGCTTGGT     LTLELLG       3    0
CTGACGCTTGCTTAGATTGGT     LTLAQIG       3    0
CTGACGCTTGGTAATCATAAG     LTLGNHK       3    0
CTGACGCTTGGTCGGGATCAG     LTLGRDQ       3    0
CTGACGCTTTCGCCTTCGTAT     LTLSPSY       3    0
CTGACGGATACGCAGATTCTG     LTDTQIL       3    0
CTGACGGATCTGACTTCGAAG     LTDLTSK       3    0
CTGACGGATGCTCATTGTGTT     LTDAHCV       3    0
CTGACGGATGGGGTGAGTTCG     LTDGVSS       3    0
CTGACGGCGAATTGTGTTCAG     LTANCVQ       3    0
CTGACGGCGTCTTTTCCTATT     LTASFPI       3    0
CTGACGGCTGTTTCTGCTCCT     LTAVSAP       3    0
CTGACGGCTTTGCCGGGGAGG     LTALPGR       3    0
CTGACGGGGACTACTTCTACT     LTGTTST       3    0
CTGACGGGGACTTCGCCGGAG     LTGTSPE       3    0
CTGACGGGGATTAGTATGCGG     LTGISMR       3    0
CTGACGGGGGAGTGTTATTCT     LTGECYS       3    0
CTGACGGGGGATCGGAATAAG     LTGDRNK       3    0
CTGACGGGGTATAGTCTGGTT     LTGYSLV       3    0
CTGACGGGGTTTCCGAATGCT     LTGFPNA       3    0
CTGACGGGTATGATGTATCAG     LTGMMYQ       3    0
CTGACGGGTCATCAGCTGTTT     LTGHQLF       3    0
CTGACGGTGACTGATGGGATG     LTVTDGM       3    0
CTGACGGTGAGTTATCCGTTG     LTVSYPL       3    0
CTGACGGTGGCGAGGCCGCAG     LTVARPQ       3    0
CTGACGGTGGGTACTCATTCT     LTVGTHS       3    0
CTGACGGTGGGTCGTGTGCAG     LTVGRVQ       3    0
CTGACGGTGGGTTCTTCTACG     LTVGSST       3    0
CTGACGGTTGGGAATCCGGTG     LTVGNPV       3    0
CTGACGTAGAATTCGATTAGT     LTQNSIS       3    0
CTGACGTATACGCAGTATTCT     LTYTQYS       3    0
CTGACGTATATTGCTGATACG     LTYIADT       3    0
CTGACGTATCCTCAGACGGCG     LTYPQTA       3    0
CTGACGTCGGCTAGGCATTCT     LTSARHS       3    0
CTGACGTCGTTGGCGCCTGGT     LTSLAPG       3    0
CTGACGTCTACTGATCTGGAG     LTSTDLE       3    0
CTGACGTCTCAGTTTACGCTG     LTSQFTL       3    0
CTGACGTCTCATAATCCTGAG     LTSHNPE       3    0
CTGACGTCTCCTAGTTTGCCT     LTSPSLP       3    0
CTGACGTCTGTTGTTAAGACT     LTSVVKT       3    0
CTGACGTCTTCGCGGCTGGGT     LTSSRLG       3    0
CTGACGTCTTTGGGGATGGTG     LTSLGMV       3    0
CTGACGTGGACGAAGGCTCCT     LTWTKAP       3    0
CTGACGTGGACGACTGTTGAG     LTWTTVE       3    0
CTGACGTGGACTATGCTGACG     LTWTMLT       3    0
CTGACGTGGAGTGTTAAGATT     LTWSVKI       3    0
CTGACGTGGCATTCGGTTGAT     LTWHSVD       3    0
CTGACGTGGCCTTGGATGGAT     LTWPWMD       3    0
CTGACGTGGTAGACTCCTGGG     LTWQTPG       3    0
CTGACGTGGTCGGTGCTTATG     LTWSVLM       3    0
CTGACGTGTATTGGGTATACG     LTCIGYT       3    0
CTGACGTTGGATATGTATAGG     LTLDMYR       3    0
CTGACGTTGGATCCGCCGAAG     LTLDPPK       3    0
CTGACGTTGGATTTGAAGACT     LTLDLKT       3    0
CTGACGTTGGTGACTGATATG     LTLVTDM       3    0
CTGACGTTGTATCCGAGGTAT     LTLYPRY       3    0
CTGACGTTTAGGCCTATTTCT     LTFRPIS       3    0
CTGACGTTTCTTGGTAATGAT     LTFLGND       3    0
CTGACGTTTGCGTTTAATAGT     LTFAFNS       3    0
CTGACGTTTGTTCAGTCTACT     LTFVQST       3    0
CTGACGTTTTCTTATAGTCGG     LTFSYSR       3    0
CTGACTAAGGTTATGCTGCTG     LTKVMLL       3    0
CTGACTAAGTATACGGAGTTG     LTKYTEL       3    0
CTGACTAATAGTTAGATTGAT     LTNSQID       3    0
CTGACTAATATTCTTTCGCAT     LTNILSH       3    0
CTGACTAATCTGAAGCCTGCT     LTNLKPA       3    0
CTGACTAATGATGTGCTTGCG     LTNDVLA       3    0
CTGACTAATGCTCTGAGTCGT     LTNALSR       3    0
CTGACTAATGGGAATGCTTTG     LTNGNAL       3    0
CTGACTAATTTGAAGTCTCCG     LTNLKSP       3    0
CTGACTACGACGCATGCTATT     LTTTHAI       3    0
CTGACTACGACGGATGATATG     LTTTDDM       3    0
CTGACTACGCTGCTGATTCCT     LTTLLIP       3    0
CTGACTACGGTTAGGCTGAAG     LTTVRLK       3    0
CTGACTACGGTTGGGCGTGAG     LTTVGRE       3    0
CTGACTACGTGGAATCAGATG     LTTWNQM       3    0
CTGACTACGTTTTCTGGGGGT     LTTFSGG       3    0
CTGACTACTCAGGATCCTAAT     LTTQDPN       3    0
CTGACTACTGCTTTTTCTGTT     LTTAFSV       3    0
CTGACTACTTATTTTACTGCT     LTTYFTA       3    0
CTGACTAGGAATAGTGTGGTT     LTRNSVV       3    0
CTGACTAGGACTGCGTTTAAT     LTRTAFN       3    0
CTGACTAGGTCTGGTCCTACG     LTRSGPT       3    0
CTGACTAGGTGGTCGGGGCTT     LTRWSGL       3    0
CTGACTAGGTTTCCGAATGGT     LTRFPNG       3    0
CTGACTAGTACGACGGCTCAT     LTSTTAH       3    0
CTGACTAGTAGTACGCAGATG     LTSSTQM       3    0
CTGACTAGTAGTTTGGCTTAT     LTSSLAY       3    0
CTGACTAGTATGCCGCAGACT     LTSMPQT       3    0
CTGACTAGTCAGCTTGAGCCG     LTSQLEP       3    0
CTGACTATGACGGCTCCGTCG     LTMTAPS       3    0
CTGACTATGACTAGGTGGCAG     LTMTRWQ       3    0
CTGACTATGACTGATAGTCGT     LTMTDSR       3    0
CTGACTATGCAGCTTACGGAT     LTMQLTD       3    0
CTGACTATGGATTCTTCGCGT     LTMDSSR       3    0
CTGACTATGGCGAATGAGGAG     LTMANEE       3    0
CTGACTATTTCGGTGGCGAGT     LTISVAS       3    0
CTGACTCAGAATCCTTCGACG     LTQNPST       3    0
CTGACTCAGGATGCGGTTTTG     LTQDAVL       3    0
CTGACTCAGTTGCGTACTGGG     LTQLRTG       3    0
CTGACTCAGTTTGTGGCGATT     LTQFVAI       3    0
CTGACTCATACTACGCGTCAT     LTHTTRH       3    0
CTGACTCATATGTGTGCGCAT     LTHMCAH       3    0
CTGACTCATCCGGCTTATGGG     LTHPAYG       3    0
CTGACTCATCCTACTCCGAGG     LTHPTPR       3    0
CTGACTCATCCTGCGAATTGG     LTHPANW       3    0
CTGACTCATCCTTGGTCGGTG     LTHPWSV       3    0
CTGACTCATGAGGCTACTTAT     LTHEATY       3    0
CTGACTCATGTGAGGTCGGTG     LTHVRSV       3    0
CTGACTCCGGAGCAGACGAGT     LTPEQTS       3    0
CTGACTCCGGAGTTGCATATG     LTPELHM       3    0
CTGACTCCGGTGATTAATCCT     LTPVINP       3    0
CTGACTCCGTGGTCGAATCTG     LTPWSNL       3    0
CTGACTCCTACGACGACGACT     LTPTTTT       3    0
CTGACTCCTGGGAAGCCGATT     LTPGKPI       3    0
CTGACTCCTTAGGGTCAGCTT     LTPQGQL       3    0
CTGACTCCTTCTGCGTATTGG     LTPSAYW       3    0
CTGACTCCTTTGCAGTTGAAG     LTPLQLK       3    0
CTGACTCCTTTGCATGATGAT     LTPLHDD       3    0
CTGACTCGGACTGCGTGGAAT     LTRTAWN       3    0
CTGACTCGGTCGACGACTATT     LTRSTTI       3    0
CTGACTCGGTCGGGGGCTCCT     LTRSGAP       3    0
CTGACTCGGTCGTATGTTTCT     LTRSYVS       3    0
CTGACTCGTTCTATTTATGTT     LTRSIYV       3    0
CTGACTCTGAAGACGGAGAGT     LTLKTES       3    0
CTGACTCTGAAGATTGAGGAG     LTLKIEE       3    0
CTGACTCTGAGGGCGCTGAAT     LTLRALN       3    0
CTGACTCTGGCGTTTTTTACG     LTLAFFT       3    0
CTGACTCTTACTAGTATTGAT     LTLTSID       3    0
CTGACTCTTAGGACGAATTCG     LTLRTNS       3    0
CTGACTCTTAGTGGGACGGTG     LTLSGTV       3    0
CTGACTCTTCATATGACTACT     LTLHMTT       3    0
CTGACTCTTTTTGGGGAGATG     LTLFGEM       3    0
CTGACTGAGGCGTGGCGTAAT     LTEAWRN       3    0
CTGACTGATAATTATTCTGGT     LTDNYSG       3    0
CTGACTGATATTATGTTTCAT     LTDIMFH       3    0
CTGACTGATTATGCGGCTCTT     LTDYAAL       3    0
CTGACTGCGAGGCCGCCGCGT     LTARPPR       3    0
CTGACTGCGAGTAGTGTTGTG     LTASSVV       3    0
CTGACTGCGCATTCTGTGACT     LTAHSVT       3    0
CTGACTGCGTATCTGCCTCAG     LTAYLPQ       3    0
CTGACTGCTAATGGTCTGCTT     LTANGLL       3    0
CTGACTGCTCATAAGCCGACG     LTAHKPT       3    0
CTGACTGCTCCGACTGGTTAT     LTAPTGY       3    0
CTGACTGCTCTGCTGTATGTG     LTALLYV       3    0
CTGACTGCTGAGACTTTGGTG     LTAETLV       3    0
CTGACTGCTGTGCGTACGACT     LTAVRTT       3    0
CTGACTGCTTCTAATATTCTT     LTASNIL       3    0
CTGACTGCTTCTACTAAGTTT     LTASTKF       3    0
CTGACTGGGGGTGCGACGCAG     LTGGATQ       3    0
CTGACTGGGGGTTATCCGACG     LTGGYPT       3    0
CTGACTGGTACGTATCCGTAT     LTGTYPY       3    0
CTGACTGGTGAGGTTGTGATG     LTGEVVM       3    0
CTGACTGGTGCGCTTCCTGCG     LTGALPA       3    0
CTGACTGTGAAGATTCAGAAT     LTVKIQN       3    0
CTGACTGTGAATGCGGTGTAG     LTVNAVQ       3    0
CTGACTGTGCATCGTTTTCAT     LTVHRFH       3    0
CTGACTGTGCCTCGGGTGTCG     LTVPRVS       3    0
CTGACTGTGCTGCCGGCGGCG     LTVLPAA       3    0
CTGACTGTGTCGTATCCGCAG     LTVSYPQ       3    0
CTGACTTAGAATGAGCTGCTG     LTQNELL       3    0
CTGACTTAGATTGATACTGCG     LTQIDTA       3    0
CTGACTTAGATTGTTAATCTT     LTQIVNL       3    0
CTGACTTAGATTTATCCTGGG     LTQIYPG       3    0
CTGACTTAGATTTCGACTCCT     LTQISTP       3    0
CTGACTTATAATCTGATTACG     LTYNLIT       3    0
CTGACTTATCATACTCAGAGG     LTYHTQR       3    0
CTGACTTATCGTACGTTTCCG     LTYRTFP       3    0
CTGACTTATGATTCGCTGGCG     LTYDSLA       3    0
CTGACTTATGATTTTTCTCAG     LTYDFSQ       3    0
CTGACTTATTCGCTTGTTCCG     LTYSLVP       3    0
CTGACTTATTCTACGAATCCT     LTYSTNP       3    0
CTGACTTCGGCTGATGAGACG     LTSADET       3    0
CTGACTTCGGGTGCTCCGCGT     LTSGAPR       3    0
CTGACTTCGGTTTGGAATACT     LTSVWNT       3    0
CTGACTTCGTCGAATACTCGT     LTSSNTR       3    0
CTGACTTCTAATGATCTTGAG     LTSNDLE       3    0
CTGACTTGGAATACGCGGATG     LTWNTRM       3    0
CTGACTTGGGCTGAGACTGAT     LTWAETD       3    0
CTGACTTGGGCTGGTCAGAAT     LTWAGQN       3    0
CTGACTTGTAGTAAGGCGGGT     LTCSKAG       3    0
CTGACTTGTTGTGTTTTGACT     LTCCVLT       3    0
CTGACTTTGACGGTGCATCCT     LTLTVHP       3    0
CTGACTTTGCAGCCTAAGACT     LTLQPKT       3    0
CTGACTTTTTGTCATTCGTGT     LTFCHSC       3    0
CTGAGGAATACGGCTAAGATT     LRNTAKI       3    0
CTGAGGAATGCGAATTATCAG     LRNANYQ       3    0
CTGAGGACGAATTATACTATG     LRTNYTM       3    0
CTGAGGACGGATATTAAGACT     LRTDIKT       3    0
CTGAGGACTGAGGAGTATTGG     LRTEEYW       3    0
CTGAGGACTGGTTGGGCTCTG     LRTGWAL       3    0
CTGAGGACTGTGGATTGTACG     LRTVDCT       3    0
CTGAGGACTGTTCCTACTGCG     LRTVPTA       3    0
CTGAGGAGTTTTGAGCAGCAT     LRSFEQH       3    0
CTGAGGATGGATGTGATGGTT     LRMDVMV       3    0
CTGAGGATTCCGACTACGACT     LRIPTTT       3    0
CTGAGGATTGCTTTTATGGGT     LRIAFMG       3    0
CTGAGGCATACGTATCCTATT     LRHTYPI       3    0
CTGAGGCATCCGTATCCTTCT     LRHPYPS       3    0
CTGAGGCCGAGTTTTACTTGG     LRPSFTW       3    0
CTGAGGCCGGGGATGATGTTT     LRPGMMF       3    0
CTGAGGCCGTTTCCGTTTGCT     LRPFPFA       3    0
CTGAGGCCTACGGCTAATCTG     LRPTANL       3    0
CTGAGGCCTGCTCTGGCTACG     LRPALAT       3    0
CTGAGGCCTGTGTCTAATTTT     LRPVSNF       3    0
CTGAGGCTGACTGTTCCGACG     LRLTVPT       3    0
CTGAGGCTTGAGACGTGGTCG     LRLETWS       3    0
CTGAGGCTTGTGTATTCGAGT     LRLVYSS       3    0
CTGAGGCTTTCGTCGAGTCCT     LRLSSSP       3    0
CTGAGGGCGATTAGTCCGCTG     LRAISPL       3    0
CTGAGGGCGGTGGAGTATCAG     LRAVEYQ       3    0
CTGAGGGCTAGTTGTCTGACT     LRASCLT       3    0
CTGAGGGCTGAGGGTTCTCAT     LRAEGSH       3    0
CTGAGGGCTGCTGGTAATTTT     LRAAGNF       3    0
CTGAGGGGGAATACTTATCCG     LRGNTYP       3    0
CTGAGGGGGCCTTTGAATTAT     LRGPLNY       3    0
CTGAGGGGTGATTTTGTTAAG     LRGDFVK       3    0
CTGAGGGGTGCTTTGCCGGTG     LRGALPV       3    0
CTGAGGGGTTCTTGTTGTTCG     LRGSCCS       3    0
CTGAGGGTGAATGGTGATACG     LRVNGDT       3    0
CTGAGGGTGGATGATTTTTTT     LRVDDFF       3    0
CTGAGGGTTACTTTGTATGCG     LRVTLYA       3    0
CTGAGGGTTTCGTCGGTGTCG     LRVSSVS       3    0
CTGAGGTAGATGTCTAATATG     LRQMSNM       3    0
CTGAGGTCGCCTGTGGCTTGG     LRSPVAW       3    0
CTGAGGTCGCTTGCGCTGAAT     LRSLALN       3    0
CTGAGGTCTGAGCTTTGTAAT     LRSELCN       3    0
CTGAGGTTGGAGGATCGGAAT     LRLEDRN       3    0
CTGAGGTTGTTGCAGATGACG     LRLLQMT       3    0
CTGAGTAAGACGGGTTAGATT     LSKTGQI       3    0
CTGAGTAAGTTTAATACTCTT     LSKFNTL       3    0
CTGAGTAATAAGCATTCTAGT     LSNKHSS       3    0
CTGAGTAATCATATGCGGCAT     LSNHMRH       3    0
CTGAGTAATCCTTATTATCAG     LSNPYYQ       3    0
CTGAGTAATCGGTGGCCTGGT     LSNRWPG       3    0
CTGAGTAATGCTCTTAATACT     LSNALNT       3    0
CTGAGTAATGTGACTTCTATT     LSNVTSI       3    0
CTGAGTACGCCGGCTTTTGCG     LSTPAFA       3    0
CTGAGTACGCTTTATACTCAG     LSTLYTQ       3    0
CTGAGTACGTTGGCTTCTTAG     LSTLASQ       3    0
CTGAGTACTAATGATTTGCCG     LSTNDLP       3    0
CTGAGTACTCTGTGGACTTAG     LSTLWTQ       3    0
CTGAGTACTGGGACTAGGACT     LSTGTRT       3    0
CTGAGTACTTATATGCCTGCT     LSTYMPA       3    0
CTGAGTACTTCGAGTGCTCTT     LSTSSAL       3    0
CTGAGTACTTCGCCTTAGGCT     LSTSPQA       3    0
CTGAGTACTTTGGAGTGGTAT     LSTLEWY       3    0
CTGAGTAGGCCTCTGGCGAAT     LSRPLAN       3    0
CTGAGTAGTACTTCTGCTTTG     LSSTSAL       3    0
CTGAGTAGTCCTAGTAATCGG     LSSPSNR       3    0
CTGAGTAGTTTGGTTTGGAAG     LSSLVWK       3    0
CTGAGTATGACGGATTTGTGT     LSMTDLC       3    0
CTGAGTATGATGACGCATCCG     LSMMTHP       3    0
CTGAGTATGGATTCTGCGATT     LSMDSAI       3    0
CTGAGTATGGCTTTGGTTAGG     LSMALVR       3    0
CTGAGTATTACGGCGCTGGTT     LSITALV       3    0
CTGAGTATTAGGCCTGTTGGG     LSIRPVG       3    0
CTGAGTCAGAATAGTCTGTCT     LSQNSLS       3    0
CTGAGTCAGATTAAGATTCTT     LSQIKIL       3    0
CTGAGTCAGCCGAGGGCGAGT     LSQPRAS       3    0
CTGAGTCATACGAGGGATATG     LSHTRDM       3    0
CTGAGTCATCGTCCTGTGAAT     LSHRPVN       3    0
CTGAGTCATCTGCATAATGGT     LSHLHNG       3    0
CTGAGTCATTGGTCTATTGGG     LSHWSIG       3    0
CTGAGTCCGAAGCTTCTGCAT     LSPKLLH       3    0
CTGAGTCCGAGTAAGCCTCTT     LSPSKPL       3    0
CTGAGTCCGCGTTTTGATCCT     LSPRFDP       3    0
CTGAGTCCGCTTCGTACGTGT     LSPLRTC       3    0
CTGAGTCCTAAGGAGCGGCAG     LSPKERQ       3    0
CTGAGTCCTACTGCTACGGGT     LSPTATG       3    0
CTGAGTCCTCCGATGACGAGG     LSPPMTR       3    0
CTGAGTCCTTATTATGATATT     LSPYYDI       3    0
CTGAGTCGTACTGAGACTTCG     LSRTETS       3    0
CTGAGTCGTCCTTCTTGGCAT     LSRPSWH       3    0
CTGAGTCTTAAGACTTATCTT     LSLKTYL       3    0
CTGAGTCTTAAGTTTACTGAT     LSLKFTD       3    0
CTGAGTCTTACTACGGCTAAG     LSLTTAK       3    0
CTGAGTCTTACTACTGAGATG     LSLTTEM       3    0
CTGAGTCTTACTTAGAATCCT     LSLTQNP       3    0
CTGAGTGATGCTCAGCCTCTT     LSDAQPL       3    0
CTGAGTGATTGGAGTGGGGAT     LSDWSGD       3    0
CTGAGTGCGAAGACTGTGTTT     LSAKTVF       3    0
CTGAGTGCGAGTCATTAGACG     LSASHQT       3    0
CTGAGTGCGCGGCTTCATAAT     LSARLHN       3    0
CTGAGTGCGGCTCTGATGCCG     LSAALMP       3    0
CTGAGTGCGGTGTGGAATACG     LSAVWNT       3    0
CTGAGTGCTAGTTGTATGAGG     LSASCMR       3    0
CTGAGTGCTCATCCTTATGGG     LSAHPYG       3    0
CTGAGTGCTGCGCTTATTGCT     LSAALIA       3    0
CTGAGTGGGATGCCTTCTCAG     LSGMPSQ       3    0
CTGAGTGGGATGGATCAGTAT     LSGMDQY       3    0
CTGAGTGGGCCGGGGAAGGCG     LSGPGKA       3    0
CTGAGTGGGCTTTTTTCTGCG     LSGLFSA       3    0
CTGAGTGGGTATATTAAGGCT     LSGYIKA       3    0
CTGAGTGGTTTGATTTGGTAG     LSGLIWQ       3    0
CTGAGTGTGCTGAATTCGGCT     LSVLNSA       3    0
CTGAGTTAGACGGTGAGTATG     LSQTVSM       3    0
CTGAGTTATATTATGCCTCTT     LSYIMPL       3    0
CTGAGTTATCCGATTGTTAAG     LSYPIVK       3    0
CTGAGTTATCCTGTTCGTAAG     LSYPVRK       3    0
CTGAGTTATGTGCCTGGTCGT     LSYVPGR       3    0
CTGAGTTCGGCTGTGTTGGTG     LSSAVLV       3    0
CTGAGTTCGTCTATTCTGGAG     LSSSILE       3    0
CTGAGTTCTAATCGGAATGAT     LSSNRND       3    0
CTGAGTTCTGCGATTCTTTAG     LSSAILQ       3    0
CTGAGTTGGCCGCATGATCAT     LSWPHDH       3    0
CTGAGTTGGTCTAATAGGTTT     LSWSNRF       3    0
CTGAGTTGTGTGGGTGTTTGT     LSCVGVC       3    0
CTGAGTTGTTTTACTTCTACG     LSCFTST       3    0
CTGAGTTTGAATACTGCTGCG     LSLNTAA       3    0
CTGAGTTTGAATTTGCCGACT     LSLNLPT       3    0
CTGAGTTTGGAGTGGTAGAAT     LSLEWQN       3    0
CTGAGTTTTGATCGTCCGAAG     LSFDRPK       3    0
CTGATGAAGCCGTTGCATCAT     LMKPLHH       3    0
CTGATGAAGTATGCTGGTTTT     LMKYAGF       3    0
CTGATGAAGTCGACGCCGCAG     LMKSTPQ       3    0
CTGATGAAGTTGGAGCCTAAG     LMKLEPK       3    0
CTGATGAATCGGTTTGAGTAT     LMNRFEY       3    0
CTGATGAATCTGCATTCTCCT     LMNLHSP       3    0
CTGATGAATGATGCTAAGACG     LMNDAKT       3    0
CTGATGAATGTGACTGTGGTG     LMNVTVV       3    0
CTGATGACGCAGAAGCAGGAG     LMTQKQE       3    0
CTGATGACGGAGCCTGAGTAG     LMTEPEQ       3    0
CTGATGACGTATGTGAAAGAG     LMTYVKE       3    0
CTGATGACTAGGCCTGTTCTG     LMTRPVL       3    0
CTGATGACTCCGATTCATCTT     LMTPIHL       3    0
CTGATGACTGATCATGGTGAG     LMTDHGE       3    0
CTGATGACTTCTCAGAGGATT     LMTSQRI       3    0
CTGATGAGGCAGGTGGATTAT     LMRQVDY       3    0
CTGATGAGGCCTATGTGGCTG     LMRPMWL       3    0
CTGATGAGTAAGCCTTCTGCT     LMSKPSA       3    0
CTGATGAGTACGTGTCATCTG     LMSTCHL       3    0
CTGATGAGTGAGCCTGGGAGT     LMSEPGS       3    0
CTGATGAGTGATGGGTGTCGG     LMSDGCR       3    0
CTGATGAGTGCGCAGTTGTCT     LMSAQLS       3    0
CTGATGAGTTCTGGTATTAGG     LMSSGIR       3    0
CTGATGATGCAGCCGAATAGT     LMMQPNS       3    0
CTGATGATGCCGAGGTATCCT     LMMPRYP       3    0
CTGATGATGCCTCCTAGGTCT     LMMPPRS       3    0
CTGATGATGTCGACGAATAGG     LMMSTNR       3    0
CTGATGCAGAGTGATTCTATG     LMQSDSM       3    0
CTGATGCAGCAGATTAATATT     LMQQINI       3    0
CTGATGCAGGTTCGTGCTGGT     LMQVRAG       3    0
CTGATGCAGTCTACTCTGACT     LMQSTLT       3    0
CTGATGCAGTCTATGTGGCAG     LMQSMWQ       3    0
CTGATGCAGTTGAGTCATATT     LMQLSHI       3    0
CTGATGCATAGGATGCATGAG     LMHRMHE       3    0
CTGATGCATCTGCCTCCGCAG     LMHLPPQ       3    0
CTGATGCATGCTGGTCAGACG     LMHAGQT       3    0
CTGATGCATTCTGCTGAGCAT     LMHSAEH       3    0
CTGATGCATTTGAGTTCTAAT     LMHLSSN       3    0
CTGATGCATTTTCGTGTGGCT     LMHFRVA       3    0
CTGATGCCGCGTGATCTTCGT     LMPRDLR       3    0
CTGATGCCGGAGTGGTGGTAG     LMPEWWQ       3    0
CTGATGCCGGCGCATACGCAT     LMPAHTH       3    0
CTGATGCCTATTCAGCTGATG     LMPIQLM       3    0
CTGATGCCTCAGACTAAGGTT     LMPQTKV       3    0
CTGATGCCTCTGACTCCTTAT     LMPLTPY       3    0
CTGATGCCTGATAAGCGTTGG     LMPDKRW       3    0
CTGATGCCTGATATGCAGACT     LMPDMQT       3    0
CTGATGCCTGTGACGACTGCT     LMPVTTA       3    0
CTGATGCCTTCGATGTATGCG     LMPSMYA       3    0
CTGATGCCTTCTCGTTGTAAG     LMPSRCK       3    0
CTGATGCCTTGTCGTATTAAT     LMPCRIN       3    0
CTGATGCGGGTGACGCCTCCT     LMRVTPP       3    0
CTGATGCGTACGAATCTGGGG     LMRTNLG       3    0
CTGATGCGTACGCCGTATTGG     LMRTPYW       3    0
CTGATGCGTCATGAGGCTGGT     LMRHEAG       3    0
CTGATGCTGTATGAGAGTAAT     LMLYESN       3    0
CTGATGCTTAAGACTTAGGCG     LMLKTQA       3    0
CTGATGGAGATTAATGAGCAT     LMEINEH       3    0
CTGATGGATCATTAGCTGAGG     LMDHQLR       3    0
CTGATGGCGTAGATTGAGGCT     LMAQIEA       3    0
CTGATGGCGTGGACTGATCCT     LMAWTDP       3    0
CTGATGGCTAAGAGTTTTGTG     LMAKSFV       3    0
CTGATGGCTACTGTGGGGATG     LMATVGM       3    0
CTGATGGCTGTGTCTGGTAAG     LMAVSGK       3    0
CTGATGGGGACTACGATTGAG     LMGTTIE       3    0
CTGATGGGGCATGAGGATCTG     LMGHEDL       3    0
CTGATGGGGGGGATTATTTTG     LMGGIIL       3    0
CTGATGGGTAAGTCGACGTTT     LMGKSTF       3    0
CTGATGGGTCAGGCTCCTTGG     LMGQAPW       3    0
CTGATGGGTCCTAAGACTTTG     LMGPKTL       3    0
CTGATGGTGTCTTCGGAGGGT     LMVSSEG       3    0
CTGATGGTTTCTAATTTGAGT     LMVSNLS       3    0
CTGATGTAGAATAATGCGAGT     LMQNNAS       3    0
CTGATGTAGACGATTTGGTTG     LMQTIWL       3    0
CTGATGTAGCTTCCGACGGCT     LMQLPTA       3    0
CTGATGTATAATTCGCCGTCT     LMYNSPS       3    0
CTGATGTATACGAATAGTAGG     LMYTNSR       3    0
CTGATGTATCCGTCTTTGAAT     LMYPSLN       3    0
CTGATGTATGCTCATACGAGG     LMYAHTR       3    0
CTGATGTATGTTATGTTGGCT     LMYVMLA       3    0
CTGATGTCGGCGAGGCCTGGT     LMSARPG       3    0
CTGATGTCGGTGCCTCCTAGT     LMSVPPS       3    0
CTGATGTCTATGTAGAATATG     LMSMQNM       3    0
CTGATGTCTCATACTACTGTG     LMSHTTV       3    0
CTGATGTCTGATGTGGCGAAT     LMSDVAN       3    0
CTGATGTGGCAGGGTGATATT     LMWQGDI       3    0
CTGATGTGTCATTCGCTGTGT     LMCHSLC       3    0
CTGATGTTGGATGCGAATCGG     LMLDANR       3    0
CTGATGTTTAAGCCGGCTCTG     LMFKPAL       3    0
CTGATGTTTCCGCAGCTTGCT     LMFPQLA       3    0
CTGATGTTTTATTAGGCTGAT     LMFYQAD       3    0
CTGATTAAGCTTGATAGTGGG     LIKLDSG       3    0
CTGATTAAGGTTGCTACGGAG     LIKVATE       3    0
CTGATTAAGTCGCATATGATG     LIKSHMM       3    0
CTGATTAATAGTATGAGGACT     LINSMRT       3    0
CTGATTAATCCTAATTCGAAG     LINPNSK       3    0
CTGATTAATCGTACTCTTCAT     LINRTLH       3    0
CTGATTAATCTTGGTACGACT     LINLGTT       3    0
CTGATTAATTCGGGTATTACG     LINSGIT       3    0
CTGATTAATTTTTCTCCTGCG     LINFSPA       3    0
CTGATTACGACGACTACTCCT     LITTTTP       3    0
CTGATTACGATGCTTGCGACT     LITMLAT       3    0
CTGATTACGCCTCAGACGAGG     LITPQTR       3    0
CTGATTACGCCTCCGAATGAG     LITPPNE       3    0
CTGATTACGTGGGCGCCTCTT     LITWAPL       3    0
CTGATTACTACGCAGGCTACT     LITTQAT       3    0
CTGATTACTACGGGTGTGGAT     LITTGVD       3    0
CTGATTACTCAGCGTTGGACG     LITQRWT       3    0
CTGATTACTCCTGGGTATTCT     LITPGYS       3    0
CTGATTACTGATGTGTCTCCT     LITDVSP       3    0
CTGATTAGGCTTGGGGATATT     LIRLGDI       3    0
CTGATTAGGGATCATACTCAT     LIRDHTH       3    0
CTGATTAGTCCTTGGACTCAT     LISPWTH       3    0
CTGATTATGACTAATACGTTG     LIMTNTL       3    0
CTGATTATGCAGCCGAGTGTG     LIMQPSV       3    0
CTGATTATTCCGCAGCCTGTT     LIIPQPV       3    0
CTGATTCAGACGTTGAATGCT     LIQTLNA       3    0
CTGATTCAGACTAATCCTTTG     LIQTNPL       3    0
CTGATTCAGAGGCAGAGTTAG     LIQRQSQ       3    0
CTGATTCAGAGTGGTAGGAGT     LIQSGRS       3    0
CTGATTCAGTGGCTGCCGCCG     LIQWLPP       3    0
CTGATTCATAATACGGCTGAT     LIHNTAD       3    0
CTGATTCATAATCTGTCTGCT     LIHNLSA       3    0
CTGATTCATACTCAGAGGTAT     LIHTQRY       3    0
CTGATTCATATGCCTGCGTTT     LIHMPAF       3    0
CTGATTCATATTCGGGTGGTT     LIHIRVV       3    0
CTGATTCATGAGATGCCGATG     LIHEMPM       3    0
CTGATTCATGCTAATGGTGAT     LIHANGD       3    0
CTGATTCCGATGTATGTGCAT     LIPMYVH       3    0
CTGATTCCGGGGAGGATGCAT     LIPGRMH       3    0
CTGATTCCGGTTGCGTAGAAG     LIPVAQK       3    0
CTGATTCCGGTTGGTATTACT     LIPVGIT       3    0
CTGATTCCGTAGGCGCTGGTT     LIPQALV       3    0
CTGATTCCGTCGCCTACGAAT     LIPSPTN       3    0
CTGATTCCGTCTAATGAGGAG     LIPSNEE       3    0
CTGATTCCTACGAAGATTATG     LIPTKIM       3    0
CTGATTCCTACGCTTCCGAAT     LIPTLPN       3    0
CTGATTCCTACGGTTCGTTGG     LIPTVRW       3    0
CTGATTCCTACGGTTGTTCTG     LIPTVVL       3    0
CTGATTCCTACTCATAGTACT     LIPTHST       3    0
CTGATTCCTACTTATCGGTCG     LIPTYRS       3    0
CTGATTCCTCTTACTATGTAT     LIPLTMY       3    0
CTGATTCCTTATGAGACTTTT     LIPYETF       3    0
CTGATTCGTAATTCTTAGACG     LIRNSQT       3    0
CTGATTCTGAGTACTGCTCAT     LILSTAH       3    0
CTGATTCTGCAGTTTGCTCCT     LILQFAP       3    0
CTGATTCTTCCTTCGAATCTG     LILPSNL       3    0
CTGATTGCGCCGCATTCGTTG     LIAPHSL       3    0
CTGATTGCTATGCATAATTAT     LIAMHNY       3    0
CTGATTGCTCGTTCGAGTATG     LIARSSM       3    0
CTGATTGCTGATTGGATGGCG     LIADWMA       3    0
CTGATTGCTGCTGTGCTGGAT     LIAAVLD       3    0
CTGATTGGGAATGTTCCTAAG     LIGNVPK       3    0
CTGATTGGGAGTACGACTGCG     LIGSTTA       3    0
CTGATTGGGAGTCTGCCTCTT     LIGSLPL       3    0
CTGATTGGGCTGGAGATTCCT     LIGLEIP       3    0
CTGATTGGTAATGATAAGACG     LIGNDKT       3    0
CTGATTGGTTGGCAGAGTTTT     LIGWQSF       3    0
CTGATTGTTACGCCGCATAAT     LIVTPHN       3    0
CTGATTGTTTAGGGGACTAGG     LIVQGTR       3    0
CTGATTTAGAATTTTGGTCAG     LIQNFGQ       3    0
CTGATTTAGAGGGGTAGTTCT     LIQRGSS       3    0
CTGATTTATACGATGATTGTG     LIYTMIV       3    0
CTGATTTCTAATTGGAATGGT     LISNWNG       3    0
CTGATTTGGGATGGTCGGTAG     LIWDGRQ       3    0
CTGATTTGGTATTATGGTGAT     LIWYYGD       3    0
CTGATTTTGACTACTTTTCAG     LILTTFQ       3    0
CTGATTTTGGATGGTTTGAGG     LILDGLR       3    0
CTGCAGAAGCAGGTTCTGATG     LQKQVLM       3    0
CTGCAGAAGGAGCTGAGGAAT     LQKELRN       3    0
CTGCAGAATACTATGGTTCTG     LQNTMVL       3    0
CTGCAGAATACTCAGACTCAT     LQNTQTH       3    0
CTGCAGAATCTGTCGTCTGTG     LQNLSSV       3    0
CTGCAGAATCTTCGTGCGTTT     LQNLRAF       3    0
CTGCAGAATGATTTTCGTCCG     LQNDFRP       3    0
CTGCAGACGCTTCGGGTTTTT     LQTLRVF       3    0
CTGCAGACGGCTGATTTTCCG     LQTADFP       3    0
CTGCAGACTATTGATACGCGG     LQTIDTR       3    0
CTGCAGACTTTGGCTAATACT     LQTLANT       3    0
CTGCAGAGGACGAGTACTTTT     LQRTSTF       3    0
CTGCAGAGGACGGCTCCGCTT     LQRTAPL       3    0
CTGCAGAGGACTTTTTATCCG     LQRTFYP       3    0
CTGCAGAGTACTATTCTGGGT     LQSTILG       3    0
CTGCAGAGTCCTCGGGTTACG     LQSPRVT       3    0
CTGCAGAGTCGTTATGAGTAT     LQSRYEY       3    0
CTGCAGAGTTTGATGACTTCG     LQSLMTS       3    0
CTGCAGATGACGCAGCAGACG     LQMTQQT       3    0
CTGCAGATGCGTACGTTGCAG     LQMRTLQ       3    0
CTGCAGATGGAGACTATGAGT     LQMETMS       3    0
CTGCAGATGGCGCCTCGGGGT     LQMAPRG       3    0
CTGCAGATGTCTTCGTGGTCT     LQMSSWS       3    0
CTGCAGATTTAGGCGTCTTAT     LQIQASY       3    0
CTGCAGCAGAAGGAGATTCCT     LQQKEIP       3    0
CTGCAGCAGCTTACGAGTGAT     LQQLTSD       3    0
CTGCAGCAGTTTCCGAGTTAT     LQQFPSY       3    0
CTGCAGCATACTACTTGGCTG     LQHTTWL       3    0
CTGCAGCATATGCCTGGGTTG     LQHMPGL       3    0
CTGCAGCATATGTCTGTTACT     LQHMSVT       3    0
CTGCAGCATCAGCAGACGGCT     LQHQQTA       3    0
CTGCAGCATCATCAGAATTGG     LQHHQNW       3    0
CTGCAGCATGAGCCTCCTCTT     LQHEPPL       3    0
CTGCAGCCAGTGTATTGGATT     LQPVYWI       3    0
CTGCAGCCGCTTACGTTGCCG     LQPLTLP       3    0
CTGCAGCCGGATGTGGTGGGT     LQPDVVG       3    0
CTGCAGCCGTCGTGTCTGATT     LQPSCLI       3    0
CTGCAGCCTCGGGCTAATTAT     LQPRANY       3    0
CTGCAGCCTTATTTTAGTACG     LQPYFST       3    0
CTGCAGCCTTATTTTCCTAGT     LQPYFPS       3    0
CTGCAGCGGACGGAGAAGTTT     LQRTEKF       3    0
CTGCAGCGTACGAATGCTCTT     LQRTNAL       3    0
CTGCAGCGTCTTGGTACTCTT     LQRLGTL       3    0
CTGCAGCTGGGGAGGCCTGCG     LQLGRPA       3    0
CTGCAGCTTGCGGGGACGCCG     LQLAGTP       3    0
CTGCAGCTTGGTGATGATCCT     LQLGDDP       3    0
CTGCAGGATTCGTGGTATACG     LQDSWYT       3    0
CTGCAGGCGAATTATTATCGT     LQANYYR       3    0
CTGCAGGCGAGTGATGTTATG     LQASDVM       3    0
CTGCAGGCGCATCGGGCTCAT     LQAHRAH       3    0
CTGCAGGCGCTTGGGCCGTCG     LQALGPS       3    0
CTGCAGGCGGATAAGGAGAGT     LQADKES       3    0
CTGCAGGCGTGTAGTCGTGAT     LQACSRD       3    0
CTGCAGGCTAGTTGGATGTAG     LQASWMQ       3    0
CTGCAGGCTCCGCATATTCGT     LQAPHIR       3    0
CTGCAGGCTGTTCATGGTAAT     LQAVHGN       3    0
CTGCAGGCTTATTCTATTAAG     LQAYSIK       3    0
CTGCAGGCTTCTGAGTCTGCT     LQASESA       3    0
CTGCAGGCTTTGACTTTGCAT     LQALTLH       3    0
CTGCAGGCTTTGCCTCCTCAT     LQALPPH       3    0
CTGCAGGGGAGTAATTGGAGG     LQGSNWR       3    0
CTGCAGGGGAGTAGTCGTCTG     LQGSSRL       3    0
CTGCAGGTGACTACTGAGCCT     LQVTTEP       3    0
CTGCAGGTTGCGGTGCAGGAG     LQVAVQE       3    0
CTGCAGTAGAGTGTGATTCAG     LQQSVIQ       3    0
CTGCAGTAGGCTGTGGGTCTG     LQQAVGL       3    0
CTGCAGTAGGGGTCTATGAGT     LQQGSMS       3    0
CTGCAGTATTCGTATCATACT     LQYSYHT       3    0
CTGCAGTCGAAGGCTCTTATT     LQSKALI       3    0
CTGCAGTCGTGGTCGTTTACT     LQSWSFT       3    0
CTGCAGTCTATGACGTTGCAT     LQSMTLH       3    0
CTGCAGTCTCATGTGAATCAT     LQSHVNH       3    0
CTGCAGTCTCCGAGTCATTGG     LQSPSHW       3    0
CTGCAGTCTGAGACTACGGTT     LQSETTV       3    0
CTGCAGTCTGTGCCGAGTGTG     LQSVPSV       3    0
CTGCAGTGGAATGTTTGGCTG     LQWNVWL       3    0
CTGCAGTGGCATAGTTCGTGG     LQWHSSW       3    0
CTGCAGTGTGATTCTGATTTT     LQCDSDF       3    0
CTGCAGTTGCTGTTGGCGAAT     LQLLLAN       3    0
CTGCAGTTGTTGACGCAGCTG     LQLLTQL       3    0
CTGCAGTTTCCTCATTCGTCG     LQFPHSS       3    0
CTGCATAAGACGAAGCTTGCT     LHKTKLA       3    0
CTGCATAAGAGTCCTTCGTCT     LHKSPSS       3    0
CTGCATAAGCCTGTGAGTTCT     LHKPVSS       3    0
CTGCATAAGCGTGAGCATGAG     LHKREHE       3    0
CTGCATAAGGAGCATTTGAAT     LHKEHLN       3    0
CTGCATAAGGCTACGAATCTG     LHKATNL       3    0
CTGCATAATAGTGGTCAGTAG     LHNSGQQ       3    0
CTGCATACGAAGTTTTTTGTG     LHTKFFV       3    0
CTGCATACGCCGTTGTCTCAT     LHTPLSH       3    0
CTGCATACTGTTTGGCTGGCT     LHTVWLA       3    0
CTGCATAGTCATCTTCTTAGG     LHSHLLR       3    0
CTGCATAGTCTGACTGTTGTT     LHSLTVV       3    0
CTGCATAGTGAGCTGTATATG     LHSELYM       3    0
CTGCATATGAAGACGTATCCT     LHMKTYP       3    0
CTGCATATGCCGAATAGGATG     LHMPNRM       3    0
CTGCATATGCGGAGTAATATG     LHMRSNM       3    0
CTGCATATGGCTGATTTTAAG     LHMADFK       3    0
CTGCATATTACGGTGCGTGTG     LHITVRV       3    0
CTGCATATTTTTGGTCATTCT     LHIFGHS       3    0
CTGCATCAGACTGGGTTGAGG     LHQTGLR       3    0
CTGCATCAGAGGCCTTATATG     LHQRPYM       3    0
CTGCATCAGCAGCTTTAGGCG     LHQQLQA       3    0
CTGCATCAGGTGAAGTTTCTT     LHQVKFL       3    0
CTGCATCATAATCTTCGTGCG     LHHNLRA       3    0
CTGCATCATACGGATCCTCGT     LHHTDPR       3    0
CTGCATCATAGTCTTCTTTGG     LHHSLLW       3    0
CTGCATCATAGTGCTTATATT     LHHSAYI       3    0
CTGCATCATCGGAGTATGTTG     LHHRSML       3    0
CTGCATCATGATCCGGTGGCG     LHHDPVA       3    0
CTGCATCATGTTAATCCGTTT     LHHVNPF       3    0
CTGCATCATTATCGTTCGATG     LHHYRSM       3    0
CTGCATCATTTTGCTTATAAT     LHHFAYN       3    0
CTGCATCCGGTTACTTTTCCG     LHPVTFP       3    0
CTGCATCCGTCGCTTGCTGTG     LHPSLAV       3    0
CTGCATCCTGTGAAGCCGTTG     LHPVKPL       3    0
CTGCATCGGGCTTATGATGGG     LHRAYDG       3    0
CTGCATCGTAATCCTTCGCCG     LHRNPSP       3    0
CTGCATCGTTATGAGGGTCAT     LHRYEGH       3    0
CTGCATCTGATTACTGAGATG     LHLITEM       3    0
CTGCATCTGCCGACTACTCAG     LHLPTTQ       3    0
CTGCATGATACGATTCCTTGG     LHDTIPW       3    0
CTGCATGCGAGGACTGTTGCT     LHARTVA       3    0
CTGCATGCGAGTACTTGTACT     LHASTCT       3    0
CTGCATGCGATTCCGAAGAAG     LHAIPKK       3    0
CTGCATGCGCAGCATCCTTCG     LHAQHPS       3    0
CTGCATGCGCATCCTGAGCGT     LHAHPER       3    0
CTGCATGCGCGGTTGAAGCTT     LHARLKL       3    0
CTGCATGCGCGTAATCATTCT     LHARNHS       3    0
CTGCATGCGGGGGTGACTAAG     LHAGVTK       3    0
CTGCATGCGTATCCTTATCCG     LHAYPYP       3    0
CTGCATGCGTCTAATCTGTGG     LHASNLW       3    0
CTGCATGCTACTCTGCCTTGT     LHATLPC       3    0
CTGCATGCTGGTCGGTCTATT     LHAGRSI       3    0
CTGCATGGGCAGCATACTAAT     LHGQHTN       3    0
CTGCATGGTAGGTTGAATTCG     LHGRLNS       3    0
CTGCATGGTCAGTTGACTCCG     LHGQLTP       3    0
CTGCATGGTGCTGTTAATGCT     LHGAVNA       3    0
CTGCATGTGAGTAATAAGGGT     LHVSNKG       3    0
CTGCATGTGTATCCGACTATT     LHVYPTI       3    0
CTGCATGTGTTGAATGTTATT     LHVLNVI       3    0
CTGCATGTTCAGCATGCTCAG     LHVQHAQ       3    0
CTGCATTATACGCCTAGTCTG     LHYTPSL       3    0
CTGCATTATACGTATTTGATG     LHYTYLM       3    0
CTGCATTATAGTCGTACTTTG     LHYSRTL       3    0
CTGCATTATCCTACGGCTAAG     LHYPTAK       3    0
CTGCATTATGGTTTGCTTATG     LHYGLLM       3    0
CTGCATTCGACTTATTCTCCT     LHSTYSP       3    0
CTGCATTCGCGTCATACTTGG     LHSRHTW       3    0
CTGCATTGGAATCATGCGGGT     LHWNHAG       3    0
CTGCATTGGCGGTATCAGGAG     LHWRYQE       3    0
CTGCATTGGCTTGGGGTGACT     LHWLGVT       3    0
CTGCATTGGGTTTTGGATTTG     LHWVLDL       3    0
CTGCATTTGAATTATATGTAT     LHLNYMY       3    0
CTGCATTTGACTCATCCGGTG     LHLTHPV       3    0
CTGCATTTTAGGGCTGCTGGT     LHFRAAG       3    0
CTGCATTTTTCGCTTCGTTGG     LHFSLRW       3    0
CTGCATTTTTTGCGGCAGAAG     LHFLRQK       3    0
CTGCCATGGCTGTTGAGGGCT     LPWLLRA       3    0
CTGCCGAAGACTGATGAGGAG     LPKTDEE       3    0
CTGCCGAAGCGGTTTGATATG     LPKRFDM       3    0
CTGCCGAAGCGTCTTGCGTCT     LPKRLAS       3    0
CTGCCGAAGCTGGCTTATCAG     LPKLAYQ       3    0
CTGCCGAAGGTTTTTTGGAAG     LPKVFWK       3    0
CTGCCGAATCCTGCGCCGACG     LPNPAPT       3    0
CTGCCGAATTCTTATCATAGT     LPNSYHS       3    0
CTGCCGACGAAGGGTAAGATT     LPTKGKI       3    0
CTGCCGACGAATCATAATATT     LPTNHNI       3    0
CTGCCGACGAATCTTGATCTT     LPTNLDL       3    0
CTGCCGACGACGTGGGCGAGG     LPTTWAR       3    0
CTGCCGACGCCTGGTAGGCCT     LPTPGRP       3    0
CTGCCGACGGAGCCGAATGAT     LPTEPND       3    0
CTGCCGACGGCGAGTCCGCAT     LPTASPH       3    0
CTGCCGACGTATTCGCAGTTG     LPTYSQL       3    0
CTGCCGACTACTGATACTACT     LPTTDTT       3    0
CTGCCGACTCATATGATGAAT     LPTHMMN       3    0
CTGCCGACTCGTAATCAGCTT     LPTRNQL       3    0
CTGCCGACTGGTCCGTGGATG     LPTGPWM       3    0
CTGCCGACTGGTGGGAGTGCT     LPTGGSA       3    0
CTGCCGACTGTGATGAGGAAT     LPTVMRN       3    0
CTGCCGAGGAATCATCCTCAT     LPRNHPH       3    0
CTGCCGAGGGCGGCGGAGCCT     LPRAAEP       3    0
CTGCCGAGGGTTCCGCAGACG     LPRVPQT       3    0
CTGCCGAGTCATGTTAGGTAG     LPSHVRQ       3    0
CTGCCGAGTCTGGCTGATTTG     LPSLADL       3    0
CTGCCGATGACTCTGTTGGTT     LPMTLLV       3    0
CTGCCGATGCATTATCGGTGG     LPMHYRW       3    0
CTGCCGATGGGTCATACGTAG     LPMGHTQ       3    0
CTGCCGATGGTGCAGCTTGCG     LPMVQLA       3    0
CTGCCGATGTTGCCGGTTCGG     LPMLPVR       3    0
CTGCCGATTAAGATGCGTTAT     LPIKMRY       3    0
CTGCCGATTACTTCGTGGGTT     LPITSWV       3    0
CTGCCGATTAGTCGTCCTTTG     LPISRPL       3    0
CTGCCGATTCCTTATGATGCT     LPIPYDA       3    0
CTGCCGCAGAATACTATTATT     LPQNTII       3    0
CTGCCGCAGCAGTATTATAAT     LPQQYYN       3    0
CTGCCGCAGGGGGCTTGGATG     LPQGAWM       3    0
CTGCCGCAGGTTACGCAGATG     LPQVTQM       3    0
CTGCCGCAGTCGTATGTGCAG     LPQSYVQ       3    0
CTGCCGCATAAGCCTGTTAAG     LPHKPVK       3    0
CTGCCGCATACTTCTTGGCTT     LPHTSWL       3    0
CTGCCGCATAGTATGCGTGGT     LPHSMRG       3    0
CTGCCGCATATGCCTAATACT     LPHMPNT       3    0
CTGCCGCATATGGTTGATGAT     LPHMVDD       3    0
CTGCCGCATATGTCTCCGAGG     LPHMSPR       3    0
CTGCCGCATATTCCTATGTTT     LPHIPMF       3    0
CTGCCGCATCCTAGGTTTGAT     LPHPRFD       3    0
CTGCCGCATGCTCTTTGTACG     LPHALCT       3    0
CTGCCGCATTTTACGACGCTT     LPHFTTL       3    0
CTGCCGCCGGCTGTGCGTGGG     LPPAVRG       3    0
CTGCCGCCGTCGATGTCTCAG     LPPSMSQ       3    0
CTGCCGCCGTTTACTCCGTTG     LPPFTPL       3    0
CTGCCGCCTAAGACGATGGCG     LPPKTMA       3    0
CTGCCGCCTAAGACTAATACG     LPPKTNT       3    0
CTGCCGCCTATGAGTAATGTG     LPPMSNV       3    0
CTGCCGCCTCATAAGGTGATG     LPPHKVM       3    0
CTGCCGCCTGATATTAGGCAG     LPPDIRQ       3    0
CTGCCGCCTTCTATGCCGATT     LPPSMPI       3    0
CTGCCGCGGAAGCTGGAGCAT     LPRKLEH       3    0
CTGCCGCGGCCTTTTGAGCCT     LPRPFEP       3    0
CTGCCGCGGGAGGAGAGTGTG     LPREESV       3    0
CTGCCGCGTGCTTTTAAGAAT     LPRAFKN       3    0
CTGCCGCGTGGGGTGCCTATT     LPRGVPI       3    0
CTGCCGCGTGTGGTGCAGTAG     LPRVVQQ       3    0
CTGCCGCGTTCGTTTTGGCTT     LPRSFWL       3    0
CTGCCGCGTTTTCAGAGTAGT     LPRFQSS       3    0
CTGCCGCTGATTCGGAGTGGG     LPLIRSG       3    0
CTGCCGCTGCTGTATATTTTG     LPLLYIL       3    0
CTGCCGCTGGGTTTGGATTAG     LPLGLDQ       3    0
CTGCCGCTGGTGAATGAGGGG     LPLVNEG       3    0
CTGCCGCTGGTGCCTACTATT     LPLVPTI       3    0
CTGCCGCTTCATGCTCATGGG     LPLHAHG       3    0
CTGCCGCTTCCGAATACTACG     LPLPNTT       3    0
CTGCCGCTTCGTGGTAATTTT     LPLRGNF       3    0
CTGCCGCTTGAGCAGTAGGAG     LPLEQQE       3    0
CTGCCGCTTGGGAAGGGTTAT     LPLGKGY       3    0
CTGCCGGCGATGTCGGGTAGG     LPAMSGR       3    0
CTGCCGGCGCTGTTTCGTGAG     LPALFRE       3    0
CTGCCGGCGGTGGCGAAGGAT     LPAVAKD       3    0
CTGCCGGCTAATCATCTTTAT     LPANHLY       3    0
CTGCCGGCTATTGAGTGGACT     LPAIEWT       3    0
CTGCCGGCTCATATTTCTTTA     LPAHISL       3    0
CTGCCGGCTCATATTTCTTTT     LPAHISF       3    0
CTGCCGGCTCCGGCTATGCAT     LPAPAMH       3    0
CTGCCGGCTGCGTATTGGCCG     LPAAYWP       3    0
CTGCCGGGGACGGAGAATGCG     LPGTENA       3    0
CTGCCGGGGACTTAGACTGTT     LPGTQTV       3    0
CTGCCGGGGCTGATGCCTGCT     LPGLMPA       3    0
CTGCCGGGGTGGTCTTATATT     LPGWSYI       3    0
CTGCCGGGTGTGGTGCCTATT     LPGVVPI       3    0
CTGCCGGGTTGTAATGCGAAG     LPGCNAK       3    0
CTGCCGGTGACTCTGACGAAT     LPVTLTN       3    0
CTGCCGGTGATTCATTATCTG     LPVIHYL       3    0
CTGCCGGTGCAGTCGATGCGT     LPVQSMR       3    0
CTGCCGGTTGGTAGGTATTCG     LPVGRYS       3    0
CTGCCGGTTGGTTATCAGTAG     LPVGYQQ       3    0
CTGCCGTAGATTCGTTGGTTG     LPQIRWL       3    0
CTGCCGTAGGGTCATAAGTGG     LPQGHKW       3    0
CTGCCGTATTCGGGTCTGTAT     LPYSGLY       3    0
CTGCCGTCGATTCCTCATCAG     LPSIPHQ       3    0
CTGCCGTCGCGTCAGGTGACG     LPSRQVT       3    0
CTGCCGTCGGCTTCTATTTAT     LPSASIY       3    0
CTGCCGTCTATTGTGCGTTCT     LPSIVRS       3    0
CTGCCGTCTGTTCGGGCGCTG     LPSVRAL       3    0
CTGCCGTGGCAGCAGACTCTT     LPWQQTL       3    0
CTGCCGTGGCATCCTCCTGGT     LPWHPPG       3    0
CTGCCGTGGCTGCCTGATAGG     LPWLPDR       3    0
CTGCCGTGGTCTAATGTTATT     LPWSNVI       3    0
CTGCCGTGTCATGATGCGCTG     LPCHDAL       3    0
CTGCCGTTGAATAAGCTTCTG     LPLNKLL       3    0
CTGCCGTTGATTACGTTTAGG     LPLITFR       3    0
CTGCCGTTGGATGTTACGTCT     LPLDVTS       3    0
CTGCCGTTTCCGAATACGCGT     LPFPNTR       3    0
CTGCCGTTTCCGGCTTATACG     LPFPAYT       3    0
CTGCCGTTTCCTAAGACGCTG     LPFPKTL       3    0
CTGCCGTTTGGTTATCGGTCT     LPFGYRS       3    0
CTGCCTAAGCGTGCTTTTCAG     LPKRAFQ       3    0
CTGCCTAAGTGTACGGTTCAG     LPKCTVQ       3    0
CTGCCTAATCAGAATAGTTGG     LPNQNSW       3    0
CTGCCTAATGATTTTACTCTG     LPNDFTL       3    0
CTGCCTAATGGGTATTATGGT     LPNGYYG       3    0
CTGCCTAATGTTAAGTTTTGG     LPNVKFW       3    0
CTGCCTACGACGTCGGTGCTT     LPTTSVL       3    0
CTGCCTACGGATTCTATGGTT     LPTDSMV       3    0
CTGCCTACGGCGCCTCATTGT     LPTAPHC       3    0
CTGCCTACGTTTCCGGATGAT     LPTFPDD       3    0
CTGCCTACTCAGACTACGCTG     LPTQTTL       3    0
CTGCCTACTCATAATGTGCGT     LPTHNVR       3    0
CTGCCTACTGATCCTGGTCAT     LPTDPGH       3    0
CTGCCTACTTTGAAGAGTCTT     LPTLKSL       3    0
CTGCCTACTTTGCCGGTTTTG     LPTLPVL       3    0
CTGCCTACTTTTCATTTTTGG     LPTFHFW       3    0
CTGCCTAGGACGAATGATGCG     LPRTNDA       3    0
CTGCCTAGGAGTTCGACTTCG     LPRSSTS       3    0
CTGCCTAGGGAGTTTGGTCTT     LPREFGL       3    0
CTGCCTAGGGTTGATGCTGAT     LPRVDAD       3    0
CTGCCTAGTAATCCTGCGGAT     LPSNPAD       3    0
CTGCCTAGTTGGAGTATTGCT     LPSWSIA       3    0
CTGCCTATGAAGTATCGTTAT     LPMKYRY       3    0
CTGCCTATGCAGAGGCTTTGT     LPMQRLC       3    0
CTGCCTATGCATACGCTTTCG     LPMHTLS       3    0
CTGCCTATGCCTATTTGGGAT     LPMPIWD       3    0
CTGCCTATGCTTGAGCGGCCT     LPMLERP       3    0
CTGCCTATGGATGCTAAGTGG     LPMDAKW       3    0
CTGCCTATGGTGCGTACTAGT     LPMVRTS       3    0
CTGCCTATGGTTCCTAAGCAT     LPMVPKH       3    0
CTGCCTATTAGTCGTATGTAT     LPISRMY       3    0
CTGCCTATTCAGCTGTTGCCT     LPIQLLP       3    0
CTGCCTATTCAGGAGACTGCG     LPIQETA       3    0
CTGCCTCAGTTGGTGGGGTAG     LPQLVGQ       3    0
CTGCCTCAGTTTCTGGATAAG     LPQFLDK       3    0
CTGCCTCAGTTTCTTCCGAGG     LPQFLPR       3    0
CTGCCTCATACGAAGCAGAGT     LPHTKQS       3    0
CTGCCTCATATGCCGATGGAG     LPHMPME       3    0
CTGCCTCATCATTCTCTGAAG     LPHHSLK       3    0
CTGCCTCATCCGATTGGGAAT     LPHPIGN       3    0
CTGCCTCATCGTTCGCCGCTG     LPHRSPL       3    0
CTGCCTCATGAGATGGATGGG     LPHEMDG       3    0
CTGCCTCATGGTTTTATGAAG     LPHGFMK       3    0
CTGCCTCATGTTGATAAGTTT     LPHVDKF       3    0
CTGCCTCATTATCATCATGAG     LPHYHHE       3    0
CTGCCTCATTATTCTGGTTCG     LPHYSGS       3    0
CTGCCTCATTCGGCTCGGTAT     LPHSARY       3    0
CTGCCTCATTGGCATTCTACT     LPHWHST       3    0
CTGCCTCCGAAGACTACTAAG     LPPKTTK       3    0
CTGCCTCCGATTATGGCTCCG     LPPIMAP       3    0
CTGCCTCCTAAGGATGCTGCG     LPPKDAA       3    0
CTGCCTCCTTAGAATACTTTG     LPPQNTL       3    0
CTGCCTCCTTATCATCCTTAG     LPPYHPQ       3    0
CTGCCTCCTTCTATGCGGGAT     LPPSMRD       3    0
CTGCCTCGGGATAGGATTTGG     LPRDRIW       3    0
CTGCCTCGGTATCCTAGTGTT     LPRYPSV       3    0
CTGCCTCGGTTTATTCCGTCT     LPRFIPS       3    0
CTGCCTCGTCCGCTTCCGGCT     LPRPLPA       3    0
CTGCCTCGTCCGTCGTATTGG     LPRPSYW       3    0
CTGCCTCGTGCTTCGCGTCCT     LPRASRP       3    0
CTGCCTCGTTCTATGCTTCCT     LPRSMLP       3    0
CTGCCTCTGAAGGCTTCTTCG     LPLKASS       3    0
CTGCCTCTGAATCTTGTGCAT     LPLNLVH       3    0
CTGCCTCTGACTAATGCGATT     LPLTNAI       3    0
CTGCCTCTGGATAGTGCGCCT     LPLDSAP       3    0
CTGCCTCTGGTTGATCTTTGG     LPLVDLW       3    0
CTGCCTCTTCCTTAGGCGTAT     LPLPQAY       3    0
CTGCCTGAGACGATGAGTAAT     LPETMSN       3    0
CTGCCTGAGTGGCCTAATCGT     LPEWPNR       3    0
CTGCCTGCGCTTTATCAGAAT     LPALYQN       3    0
CTGCCTGCGGGGAAGTAGACG     LPAGKQT       3    0
CTGCCTGCGGTTCCTGGGTGT     LPAVPGC       3    0
CTGCCTGCTATTTATTTTCAT     LPAIYFH       3    0
CTGCCTGCTCATGCGGATTAT     LPAHADY       3    0
CTGCCTGCTCATTAGGATACG     LPAHQDT       3    0
CTGCCTGCTCTTCCGACTAAG     LPALPTK       3    0
CTGCCTGCTTAGGGGTCTGAG     LPAQGSE       3    0
CTGCCTGCTTGGGCTACGATT     LPAWATI       3    0
CTGCCTGGGACGTATAGGAAT     LPGTYRN       3    0
CTGCCTGGGTTGGCGACTGGT     LPGLATG       3    0
CTGCCTGGTAAGAATGTTCAT     LPGKNVH       3    0
CTGCCTGGTCTGCTGCTTACT     LPGLLLT       3    0
CTGCCTGGTCTTACTCCGATT     LPGLTPI       3    0
CTGCCTGGTGCGTGGCTGAGG     LPGAWLR       3    0
CTGCCTGGTTAGAATTCGCAG     LPGQNSQ       3    0
CTGCCTGGTTTGCGGGCTAAG     LPGLRAK       3    0
CTGCCTGTGACTTTTCCTTAG     LPVTFPQ       3    0
CTGCCTGTGAGGTGGTATGCG     LPVRWYA       3    0
CTGCCTGTGAGTTATCTGTGG     LPVSYLW       3    0
CTGCCTGTGGAGGAGGATCAT     LPVEEDH       3    0
CTGCCTGTGGGTACGCGGGCT     LPVGTRA       3    0
CTGCCTGTTAATGAGACTCAG     LPVNETQ       3    0
CTGCCTGTTAATGCGATGCCG     LPVNAMP       3    0
CTGCCTGTTATTTAGGAGTCG     LPVIQES       3    0
CTGCCTGTTGAGTTGTGTCAT     LPVELCH       3    0
CTGCCTGTTGTTATGGAGTGG     LPVVMEW       3    0
CTGCCTGTTGTTCCTCGGGAG     LPVVPRE       3    0
CTGCCTGTTGTTCTGGTTAAG     LPVVLVK       3    0
CTGCCTGTTTTTATTAAGCGG     LPVFIKR       3    0
CTGCCTTAGACGTTGTCGTTG     LPQTLSL       3    0
CTGCCTTATACGGCTAGTATG     LPYTASM       3    0
CTGCCTTATAGTGGGACTGTT     LPYSGTV       3    0
CTGCCTTATCCGACGTCTCGT     LPYPTSR       3    0
CTGCCTTATGCGTTTAAGCTG     LPYAFKL       3    0
CTGCCTTATTTGAAGGAGCCT     LPYLKEP       3    0
CTGCCTTCGAAGTATTGGCCT     LPSKYWP       3    0
CTGCCTTCGAATAGTATGGAT     LPSNSMD       3    0
CTGCCTTCGATGCCTGGGTCT     LPSMPGS       3    0
CTGCCTTCGCATCTTCCTTAT     LPSHLPY       3    0
CTGCCTTCGGTTGATACGACG     LPSVDTT       3    0
CTGCCTTCGTTTCCTAATTGT     LPSFPNC       3    0
CTGCCTTCTATTGGGTGGAAT     LPSIGWN       3    0
CTGCCTTCTGGTCAGGATGTT     LPSGQDV       3    0
CTGCCTTGGCGTCCTCCTGCT     LPWRPPA       3    0
CTGCCTTGGGGTACTAAGCAT     LPWGTKH       3    0
CTGCCTTTGATTCCGTTGTCT     LPLIPLS       3    0
CTGCCTTTGCCTTGGGCGACG     LPLPWAT       3    0
CTGCCTTTGCGTAGTCTTGAT     LPLRSLD       3    0
CTGCCTTTGTATTTTACGGTG     LPLYFTV       3    0
CTGCCTTTTATTGAGATGAAG     LPFIEMK       3    0
CTGCCTTTTCCTAATTATCTT     LPFPNYL       3    0
CTGCCTTTTCCTGCTACTCTG     LPFPATL       3    0
CTGCCTTTTGAGCGTATGCAG     LPFERMQ       3    0
CTGCCTTTTTCGCCGTGGTCT     LPFSPWS       3    0
CTGCGGAAGATTGGTCATGCT     LRKIGHA       3    0
CTGCGGAATCATAATGAGGTG     LRNHNEV       3    0
CTGCGGAATGATTTTTTGACG     LRNDFLT       3    0
CTGCGGACGCTGCCTCCGAGT     LRTLPPS       3    0
CTGCGGACGGAGACTGCTATG     LRTETAM       3    0
CTGCGGACGGTGTGGACGGCT     LRTVWTA       3    0
CTGCGGACTGTTTTGACGTGG     LRTVLTW       3    0
CTGCGGAGTCCGTCTTGGCTT     LRSPSWL       3    0
CTGCGGATGTATGCGCAGAAT     LRMYAQN       3    0
CTGCGGATGTCTATGCTGGAT     LRMSMLD       3    0
CTGCGGATTACGTATAATAAT     LRITYNN       3    0
CTGCGGATTGCGAGTACGAAT     LRIASTN       3    0
CTGCGGCAGGTGCTTAGTGAG     LRQVLSE       3    0
CTGCGGCATCATGATTATCGT     LRHHDYR       3    0
CTGCGGCATGATTTGGCTAGG     LRHDLAR       3    0
CTGCGGCATGTGAGTATTGTG     LRHVSIV       3    0
CTGCGGCCTGCGTCTATGTCT     LRPASMS       3    0
CTGCGGCCTTATGCTATTTCT     LRPYAIS       3    0
CTGCGGCTGCAGCTGGCTATT     LRLQLAI       3    0
CTGCGGCTTAATTATGATGAG     LRLNYDE       3    0
CTGCGGCTTCTTACTTATACT     LRLLTYT       3    0
CTGCGGGATTGGCTTATTACG     LRDWLIT       3    0
CTGCGGGCGCCGTTTTTGGTT     LRAPFLV       3    0
CTGCGGGCGGATCGGTTTATG     LRADRFM       3    0
CTGCGGGCGTCGACTTATTCG     LRASTYS       3    0
CTGCGGGGGCATGCTAATATG     LRGHANM       3    0
CTGCGGGGTCATCATAGTAGT     LRGHHSS       3    0
CTGCGGGTTATGCATGTGAAT     LRVMHVN       3    0
CTGCGGTCGGTGTCGATTTAT     LRSVSIY       3    0
CTGCGGTCTGAGCCGCTGCTG     LRSEPLL       3    0
CTGCGGTGGTCGAATGATGCT     LRWSNDA       3    0
CTGCGGTGGTCTACGCTGCTT     LRWSTLL       3    0
CTGCGGTTGGGGCCGGATATG     LRLGPDM       3    0
CTGCGGTTTCCTATGTCTGAG     LRFPMSE       3    0
CTGCGTAATCCGAGTTCTGTT     LRNPSSV       3    0
CTGCGTACGAATTAGGTTTGG     LRTNQVW       3    0
CTGCGTACGACGGCTACTACT     LRTTATT       3    0
CTGCGTACGGCTTTTACTCCT     LRTAFTP       3    0
CTGCGTACTTCGGGGGATCTG     LRTSGDL       3    0
CTGCGTACTTCTACGGAGAAG     LRTSTEK       3    0
CTGCGTAGTACGTTTGCTCTT     LRSTFAL       3    0
CTGCGTAGTCAGATGCTTACT     LRSQMLT       3    0
CTGCGTATGAATTTGTCTACT     LRMNLST       3    0
CTGCGTATGAGTACGGGTCAT     LRMSTGH       3    0
CTGCGTATGCCTAGTCCGCGT     LRMPSPR       3    0
CTGCGTATTCCGACGTTGAGT     LRIPTLS       3    0
CTGCGTATTGTGAGTTCGCTT     LRIVSSL       3    0
CTGCGTCATTTTACGGTTACG     LRHFTVT       3    0
CTGCGTCCGAGTCCTATGGCT     LRPSPMA       3    0
CTGCGTCCGCCGTATGCTAAT     LRPPYAN       3    0
CTGCGTCCTCATCCTGATAGT     LRPHPDS       3    0
CTGCGTCCTCTGTATAGTACG     LRPLYST       3    0
CTGCGTCTGCCTGTTCATCAT     LRLPVHH       3    0
CTGCGTCTTATGCATACGTAT     LRLMHTY       3    0
CTGCGTGCGGAGTCGTGGGAG     LRAESWE       3    0
CTGCGTGCGGATCTTTAGGCT     LRADLQA       3    0
CTGCGTGCGTCGTTTACTGTG     LRASFTV       3    0
CTGCGTGCGTCTAAGCTTCCG     LRASKLP       3    0
CTGCGTGCTAATGTGTATCCG     LRANVYP       3    0
CTGCGTGCTCAGAGTTCGGTG     LRAQSSV       3    0
CTGCGTGCTGCTTCGTTTAAT     LRAASFN       3    0
CTGCGTGGGACTGATATTCAT     LRGTDIH       3    0
CTGCGTGGGGCGTAGGAGTAT     LRGAQEY       3    0
CTGCGTGGGGCTCCGAATAAT     LRGAPNN       3    0
CTGCGTGGGTATCAGTGGCTG     LRGYQWL       3    0
CTGCGTGGTGCGAATTTGGAT     LRGANLD       3    0
CTGCGTGTTTATGAGAGTGGG     LRVYESG       3    0
CTGCGTTATAATCAGCCGTGT     LRYNQPC       3    0
CTGCGTTATCCGCCGGAGACT     LRYPPET       3    0
CTGCGTTATCCGGTTTGGACT     LRYPVWT       3    0
CTGCGTTCGACTCCGGCGAAT     LRSTPAN       3    0
CTGCGTTCGTTTACGCTTAGG     LRSFTLR       3    0
CTGCGTTCTGATCATCATTCT     LRSDHHS       3    0
CTGCGTTCTGGTCTGATGACT     LRSGLMT       3    0
CTGCGTTGTTGTGATATTAAT     LRCCDIN       3    0
CTGCGTTTCTCTTATTCTGCT     LRFSYSA       3    0
CTGCGTTTGGGTACTTCGGTG     LRLGTSV       3    0
CTGCGTTTGTAGGTTTCTACT     LRLQVST       3    0
CTGCTGAAGAATAAGATGACG     LLKNKMT       3    0
CTGCTGAAGACGATGCCGAGT     LLKTMPS       3    0
CTGCTGAAGACTCATGATTCT     LLKTHDS       3    0
CTGCTGAAGATTACTCCGGAG     LLKITPE       3    0
CTGCTGAAGGAGCATTATAGT     LLKEHYS       3    0
CTGCTGAAGTCTACTGGTATG     LLKSTGM       3    0
CTGCTGAATAAGGAGCTTTAT     LLNKELY       3    0
CTGCTGAATAATGCTACGCAG     LLNNATQ       3    0
CTGCTGAATCAGATTAAGTCG     LLNQIKS       3    0
CTGCTGAATTCTCATCCTACG     LLNSHPT       3    0
CTGCTGAATTGGAGGCAGTTG     LLNWRQL       3    0
CTGCTGAATTGGGAGAATTTT     LLNWENF       3    0
CTGCTGACGAAGGCTGGTACG     LLTKAGT       3    0
CTGCTGACGAATGGTGTTTTT     LLTNGVF       3    0
CTGCTGACTGTTGAGAAGCGT     LLTVEKR       3    0
CTGCTGACTTGGCTGCTGGGT     LLTWLLG       3    0
CTGCTGACTTGTGCTGGGTGT     LLTCAGC       3    0
CTGCTGAGGGATGCGCCGATT     LLRDAPI       3    0
CTGCTGAGTAATGAGCTGCAA     LLSNELQ       3    0
CTGCTGAGTAATGAGCTGCAT     LLSNELH       3    0
CTGCTGAGTCGTCCTCCGTGG     LLSRPPW       3    0
CTGCTGAGTCGTGAGTCGTTG     LLSRESL       3    0
CTGCTGAGTGAGACTACTACT     LLSETTT       3    0
CTGCTGATGCAGCCTGAGATG     LLMQPEM       3    0
CTGCTGATTCAGGCGCCTGCT     LLIQAPA       3    0
CTGCTGATTTATAATCAGACT     LLIYNQT       3    0
CTGCTGCAGTCGCCGCGTGAG     LLQSPRE       3    0
CTGCTGCATCATCGTAATCTT     LLHHRNL       3    0
CTGCTGCATCTTGCGTGGCCG     LLHLAWP       3    0
CTGCTGCATTAGACTGGTGCT     LLHQTGA       3    0
CTGCTGCCGCAGATGATGAGT     LLPQMMS       3    0
CTGCTGCCTAAGCATGCTTCG     LLPKHAS       3    0
CTGCTGCCTAATCCGTTTTTT     LLPNPFF       3    0
CTGCTGCCTACTCGTCTTTAT     LLPTRLY       3    0
CTGCTGCCTCGTTCGAGTACT     LLPRSST       3    0
CTGCTGCCTGGTTATCGTTCG     LLPGYRS       3    0
CTGCTGCCTTAGGCGAGGGCG     LLPQARA       3    0
CTGCTGCGGGATACGTATCTT     LLRDTYL       3    0
CTGCTGCGTAATGCGCCGATG     LLRNAPM       3    0
CTGCTGCGTGAGGCGACTAAG     LLREATK       3    0
CTGCTGCGTGCTGAGAGTACT     LLRAEST       3    0
CTGCTGCGTGCTTCTGATCGG     LLRASDR       3    0
CTGCTGCTGTAGACGATGGAT     LLLQTMD       3    0
CTGCTGCTTTCGACTTTGTAG     LLLSTLQ       3    0
CTGCTGGAGCCGAAGATTCGG     LLEPKIR       3    0
CTGCTGGAGCTGGCTCATTAT     LLELAHY       3    0
CTGCTGGCGAAGCTGCGTTCG     LLAKLRS       3    0
CTGCTGGCGCAGATGTTGGGT     LLAQMLG       3    0
CTGCTGGCGGAGGATTTTTCG     LLAEDFS       3    0
CTGCTGGCGTATGGTCGTAAT     LLAYGRN       3    0
CTGCTGGCTAAGTTTCTTGGT     LLAKFLG       3    0
CTGCTGGCTGATCATGTGTAT     LLADHVY       3    0
CTGCTGGCTGCGAATAGTTGG     LLAANSW       3    0
CTGCTGGCTGGGTCGACGGTG     LLAGSTV       3    0
CTGCTGGCTGGTGCTACTATT     LLAGATI       3    0
CTGCTGGCTGGTTCGAATGCT     LLAGSNA       3    0
CTGCTGGCTTGTAAGTCGCCG     LLACKSP       3    0
CTGCTGGCTTGTGATCGTCCG     LLACDRP       3    0
CTGCTGGGGACGTTTCGTGCT     LLGTFRA       3    0
CTGCTGGGGATGCATATGTAG     LLGMHMQ       3    0
CTGCTGGGGCGGAATGATGTG     LLGRNDV       3    0
CTGCTGGTGCGGTAGGCGCCG     LLVRQAP       3    0
CTGCTGGTGTCGTCTGCTAAG     LLVSSAK       3    0
CTGCTGTAGATGCGTACGGTT     LLQMRTV       3    0
CTGCTGTCGTCGCATATGCCT     LLSSHMP       3    0
CTGCTGTCGTCGTCGCTTGCG     LLSSSLA       3    0
CTGCTGTGGCCTATGGATGAT     LLWPMDD       3    0
CTGCTGTGGGATAGGCAGACT     LLWDRQT       3    0
CTGCTGTTTACGTTTAAGGTG     LLFTFKV       3    0
CTGCTTAAGCCGATTAATCCG     LLKPINP       3    0
CTGCTTAAGCCTACTGCTGGG     LLKPTAG       3    0
CTGCTTAAGCCTGGTTCGCCT     LLKPGSP       3    0
CTGCTTAAGGAGACGACGGAT     LLKETTD       3    0
CTGCTTAAGGGGGCTTATGAG     LLKGAYE       3    0
CTGCTTAATACTGCGACTCGT     LLNTATR       3    0
CTGCTTAATGTGCATAAGACT     LLNVHKT       3    0
CTGCTTAATTAGACTAAGGCT     LLNQTKA       3    0
CTGCTTAATTCTTATAGGTTG     LLNSYRL       3    0
CTGCTTACGACGAATCCTTCT     LLTTNPS       3    0
CTGCTTACGCATCAGTCTCTG     LLTHQSL       3    0
CTGCTTACGTATGGGAGTGCT     LLTYGSA       3    0
CTGCTTACGTCGCCGGGGGAG     LLTSPGE       3    0
CTGCTTACGTCGTAGAATTAT     LLTSQNY       3    0
CTGCTTACTTCTTGGTCGTGG     LLTSWSW       3    0
CTGCTTATGCATGTTGAGCCT     LLMHVEP       3    0
CTGCTTATGGGTCCGTATTCG     LLMGPYS       3    0
CTGCTTCAGAGTGAGCCTGGT     LLQSEPG       3    0
CTGCTTCAGATGGTTGAGTAG     LLQMVEQ       3    0
CTGCTTCAGGCTATGGAGCGT     LLQAMER       3    0
CTGCTTCAGGTTCCGCATTTG     LLQVPHL       3    0
CTGCTTCCTACGGCTTCGCGT     LLPTASR       3    0
CTGCTTCCTCAGGAGAATATG     LLPQENM       3    0
CTGCTTCGGCCTGAGCTTGCT     LLRPELA       3    0
CTGCTTCGGCTTCCGGCGGCT     LLRLPAA       3    0
CTGCTTCGGGCTGATAATCCT     LLRADNP       3    0
CTGCTTCGTCATTCTGGTGCT     LLRHSGA       3    0
CTGCTTCGTTCGTGGCCGTCG     LLRSWPS       3    0
CTGCTTCTGTATAAGAGGCCT     LLLYKRP       3    0
CTGCTTCTTCCGTATCGGGTT     LLLPYRV       3    0
CTGCTTGCGAAGAATAAGGTG     LLAKNKV       3    0
CTGCTTGCGACTAGTCCTGCT     LLATSPA       3    0
CTGCTTGCGAGTCCGGTGAAT     LLASPVN       3    0
CTGCTTGCGTCTGCTCCGTGG     LLASAPW       3    0
CTGCTTGCTAAGGTGATTCTT     LLAKVIL       3    0
CTGCTTGCTGATTTGGTGTCT     LLADLVS       3    0
CTGCTTGCTGCGTCTTTGGCT     LLAASLA       3    0
CTGCTTGCTTCTCCGAATACT     LLASPNT       3    0
CTGCTTGGGCCTTTGCATCAT     LLGPLHH       3    0
CTGCTTGGTAGTTTTGAGTGG     LLGSFEW       3    0
CTGCTTGGTCAGATGAAGTCT     LLGQMKS       3    0
CTGCTTGGTGCGCTGTATGAT     LLGALYD       3    0
CTGCTTGTGGATCCGCATTAT     LLVDPHY       3    0
CTGCTTGTTGAGACGATGTGG     LLVETMW       3    0
CTGCTTTAGGCTTATAATGTT     LLQAYNV       3    0
CTGCTTTATCGTCCTACTTAG     LLYRPTQ       3    0
CTGCTTTCGACGTATCAGAGG     LLSTYQR       3    0
CTGCTTTCGCATTTTCTTGTG     LLSHFLV       3    0
CTGCTTTCGTCTACTACTGGG     LLSSTTG       3    0
CTGCTTTCTCGGTCTCAGTGG     LLSRSQW       3    0
CTGCTTTGGGCTGATGAGACG     LLWADET       3    0
CTGCTTTTTAAGAGGATTAAT     LLFKRIN       3    0
CTGCTTTTTAATCTTATGAAT     LLFNLMN       3    0
CTGGAGAAGAAGTCGTTTGCT     LEKKSFA       3    0
CTGGAGAAGAGGTCTATTCAG     LEKRSIQ       3    0
CTGGAGAAGCTTCTGAAGAGT     LEKLLKS       3    0
CTGGAGAAGGATCCTCGGCAT     LEKDPRH       3    0
CTGGAGAAGTCGCATACGGTG     LEKSHTV       3    0
CTGGAGAATATTTCTAGTGAT     LENISSD       3    0
CTGGAGAATCATCCGATGGTG     LENHPMV       3    0
CTGGAGAATGCGAATGGTAAT     LENANGN       3    0
CTGGAGAATGTTCATACTGCG     LENVHTA       3    0
CTGGAGAATTTGAGGCCTAAT     LENLRPN       3    0
CTGGAGAATTTGCATATGTTT     LENLHMF       3    0
CTGGAGACGCTGACTTTTCCG     LETLTFP       3    0
CTGGAGACGGATTTGGGGTCG     LETDLGS       3    0
CTGGAGACGGCTGCGGTTTCT     LETAAVS       3    0
CTGGAGACGGGGACGGTGCAT     LETGTVH       3    0
CTGGAGACTAATTGGTTTCAT     LETNWFH       3    0
CTGGAGACTCTTCTGAATCCT     LETLLNP       3    0
CTGGAGACTCTTGTGATTTAT     LETLVIY       3    0
CTGGAGACTGCTGAGACGTAG     LETAETQ       3    0
CTGGAGACTTATATGATGCAT     LETYMMH       3    0
CTGGAGAGGAAGGCTAAGCTT     LERKAKL       3    0
CTGGAGAGGACGGTTGTTATG     LERTVVM       3    0
CTGGAGAGGACTCATACGCCT     LERTHTP       3    0
CTGGAGAGGGGGGATAGGATT     LERGDRI       3    0
CTGGAGAGGTATATGAGTTCT     LERYMSS       3    0
CTGGAGAGGTCGCAGGTGAAG     LERSQVK       3    0
CTGGAGAGGTCTGTTTAGCTG     LERSVQL       3    0
CTGGAGAGGTTGAAGAATACG     LERLKNT       3    0
CTGGAGAGTCATCATAGGTGT     LESHHRC       3    0
CTGGAGAGTGCTCATCTGTGG     LESAHLW       3    0
CTGGAGAGTGCTTTGTCTAAT     LESALSN       3    0
CTGGAGATGACGATTGCTCAT     LEMTIAH       3    0
CTGGAGATGACTAATGAGGTG     LEMTNEV       3    0
CTGGAGATGAGGCGTCTTGCT     LEMRRLA       3    0
CTGGAGATGCATTCTACTCCG     LEMHSTP       3    0
CTGGAGATGCCTCAGACGAGT     LEMPQTS       3    0
CTGGAGATGCGTGGTGATTCG     LEMRGDS       3    0
CTGGAGATGGTGAAGCAGGAT     LEMVKQD       3    0
CTGGAGATTAAGCAGCATCGT     LEIKQHR       3    0
CTGGAGATTCTGCCGGCTCGT     LEILPAR       3    0
CTGGAGATTCTTCGTCTTCTT     LEILRLL       3    0
CTGGAGCAGCATTATTGGGCT     LEQHYWA       3    0
CTGGAGCAGCGGCATATGAAT     LEQRHMN       3    0
CTGGAGCAGCGGCCTTCTAGT     LEQRPSS       3    0
CTGGAGCAGTGGGTTTCTAGT     LEQWVSS       3    0
CTGGAGCATAGGCAGTATCGT     LEHRQYR       3    0
CTGGAGCATCTGGGTTGGGCG     LEHLGWA       3    0
CTGGAGCCGACGCTGCGTGCG     LEPTLRA       3    0
CTGGAGCCGATTGGGTAGATG     LEPIGQM       3    0
CTGGAGCCGCCTAGGACTCAG     LEPPRTQ       3    0
CTGGAGCCGTAGGTGTCTAAT     LEPQVSN       3    0
CTGGAGCCGTATATTGATACG     LEPYIDT       3    0
CTGGAGCCGTCGCCGGTGCAT     LEPSPVH       3    0
CTGGAGCCGTCGTATCTTGTG     LEPSYLV       3    0
CTGGAGCCTACGATTCGTACT     LEPTIRT       3    0
CTGGAGCCTATTGCGACGCAG     LEPIATQ       3    0
CTGGAGCCTATTTCTGCTTCT     LEPISAS       3    0
CTGGAGCCTCCTAAGCGGCCT     LEPPKRP       3    0
CTGGAGCCTGGTCATTTTACT     LEPGHFT       3    0
CTGGAGCCTTAGACTGCGAGT     LEPQTAS       3    0
CTGGAGCCTTAGGATCCTCGG     LEPQDPR       3    0
CTGGAGCCTTCGCAGTTTACT     LEPSQFT       3    0
CTGGAGCGGATGACGACTACG     LERMTTT       3    0
CTGGAGCGGATTGGTCTGAAG     LERIGLK       3    0
CTGGAGCGGCATACGACGTTG     LERHTTL       3    0
CTGGAGCGGGCTAAGGCTATG     LERAKAM       3    0
CTGGAGCGGGGTAATGTTGTG     LERGNVV       3    0
CTGGAGCGTAATGGTAATACT     LERNGNT       3    0
CTGGAGCGTACGGAGCTTGGT     LERTELG       3    0
CTGGAGCGTTTTAAGCCGGGT     LERFKPG       3    0
CTGGAGCTGAATACGCTGTAG     LELNTLQ       3    0
CTGGAGCTGGTTTATCCGAAT     LELVYPN       3    0
CTGGAGCTTAATTATTTGGTG     LELNYLV       3    0
CTGGAGCTTACTGATCTGCCT     LELTDLP       3    0
CTGGAGCTTCTTCCGAATTCG     LELLPNS       3    0
CTGGAGGATAATCGGTATCAT     LEDNRYH       3    0
CTGGAGGCGCCTCTGCGTTTT     LEAPLRF       3    0
CTGGAGGCGTTGGGTAATTGG     LEALGNW       3    0
CTGGAGGCTACGTATTTGGTG     LEATYLV       3    0
CTGGAGGCTCGTCCGCGGTGT     LEARPRC       3    0
CTGGAGGCTGCTTGGCCTAAG     LEAAWPK       3    0
CTGGAGGCTTTGGCTCCTAAT     LEALAPN       3    0
CTGGAGGGGCATAGTCGTAAT     LEGHSRN       3    0
CTGGAGGGGCTTCAGGCTACG     LEGLQAT       3    0
CTGGAGGGGCTTTGTGAGCTG     LEGLCEL       3    0
CTGGAGGGGTTTGCGACTCAG     LEGFATQ       3    0
CTGGAGGGTACGCGTGTGTGG     LEGTRVW       3    0
CTGGAGGGTACGGTTCCTACT     LEGTVPT       3    0
CTGGAGGGTACTTAGCTGTCG     LEGTQLS       3    0
CTGGAGGGTCAGGTTGCTGAG     LEGQVAE       3    0
CTGGAGGGTCATGCGATGTTG     LEGHAML       3    0
CTGGAGGGTCATGTTCCGAGT     LEGHVPS       3    0
CTGGAGGGTGATACTGTTATG     LEGDTVM       3    0
CTGGAGGGTTCTAATGATCCT     LEGSNDP       3    0
CTGGAGGTGATGGCGAAGTGT     LEVMAKC       3    0
CTGGAGGTGGCTCGGCGTGAT     LEVARRD       3    0
CTGGAGGTGTCTGGTAATCAT     LEVSGNH       3    0
CTGGAGGTTAAGAATAGGGAG     LEVKNRE       3    0
CTGGAGGTTAATGATCTGTCT     LEVNDLS       3    0
CTGGAGGTTAATGATTCGACT     LEVNDST       3    0
CTGGAGGTTCGTGCTCTTAAT     LEVRALN       3    0
CTGGAGGTTGGTATGTGTACT     LEVGMCT       3    0
CTGGAGTATAAGACGTGGGCT     LEYKTWA       3    0
CTGGAGTATAGGTATACTATG     LEYRYTM       3    0
CTGGAGTATCATGATTTGTAT     LEYHDLY       3    0
CTGGAGTCGAATGATAGTCGT     LESNDSR       3    0
CTGGAGTCGCGGAATCAGAGT     LESRNQS       3    0
CTGGAGTCGCTTGTGTTGGAG     LESLVLE       3    0
CTGGAGTCTGAGCATTTGTCG     LESEHLS       3    0
CTGGAGTCTGGTGAGTCGACT     LESGEST       3    0
CTGGAGTCTTCTGTTATGGCG     LESSVMA       3    0
CTGGAGTGGGCGAATATGGCT     LEWANMA       3    0
CTGGAGTGGTGGGATGATAAT     LEWWDDN       3    0
CTGGAGTGTCATAATCCTAGT     LECHNPS       3    0
CTGGAGTTGACGCGTACGGCT     LELTRTA       3    0
CTGGAGTTGAGGGTGCAGCAG     LELRVQQ       3    0
CTGGAGTTGAGTCTTTATTCG     LELSLYS       3    0
CTGGAGTTGCATAAGCTGAAT     LELHKLN       3    0
CTGGAGTTGCGGCTGTGGTCG     LELRLWS       3    0
CTGGAGTTGCGTAATACTATG     LELRNTM       3    0
CTGGAGTTGGCTCATATTTCT     LELAHIS       3    0
CTGGAGTTTACTTCGGCTACT     LEFTSAT       3    0
CTGGAGTTTCATGATGCTATG     LEFHDAM       3    0
CTGGAGTTTCGGTCGGATACG     LEFRSDT       3    0
CTGGAGTTTGATGCGCATTCT     LEFDAHS       3    0
CTGGAGTTTTCTTAGAGGACG     LEFSQRT       3    0
CTGGATAAGACTGAGCTGATG     LDKTELM       3    0
CTGGATAAGATGCGTATGTAT     LDKMRMY       3    0
CTGGATAAGGTTAGTGCGGTT     LDKVSAV       3    0
CTGGATAATATTAATGCTCTT     LDNINAL       3    0
CTGGATAATATTAGTCGGACT     LDNISRT       3    0
CTGGATAATCTGCAGTCGAAG     LDNLQSK       3    0
CTGGATAATGCGCCTGTGCGG     LDNAPVR       3    0
CTGGATAATTGTATGTCGGTG     LDNCMSV       3    0
CTGGATACGATGGATTCGGGG     LDTMDSG       3    0
CTGGATACGCATAAGGAGGCT     LDTHKEA       3    0
CTGGATACGCCGTCGTAGGTT     LDTPSQV       3    0
CTGGATACGCCTGAGACTAAG     LDTPETK       3    0
CTGGATACGCGGATTAAGCCT     LDTRIKP       3    0
CTGGATACGGATGCTAAGCGT     LDTDAKR       3    0
CTGGATACGGGTGCTTAGGTT     LDTGAQV       3    0
CTGGATACGTTTCCTAATTAG     LDTFPNQ       3    0
CTGGATACGTTTCGTAATCTG     LDTFRNL       3    0
CTGGATACTCGGATGTATACT     LDTRMYT       3    0
CTGGATACTCTTCGTCCGACG     LDTLRPT       3    0
CTGGATACTTCGTATAAGAGT     LDTSYKS       3    0
CTGGATACTTGGTTTTAGACT     LDTWFQT       3    0
CTGGATAGGATTGATATTGTT     LDRIDIV       3    0
CTGGATAGGCCGTCTGGTCCT     LDRPSGP       3    0
CTGGATAGGGTTGATCCGAAT     LDRVDPN       3    0
CTGGATAGTAATAGGATGGAT     LDSNRMD       3    0
CTGGATAGTACTTTTCGTACG     LDSTFRT       3    0
CTGGATAGTAGGATGAAGGGT     LDSRMKG       3    0
CTGGATAGTAGTCTTCGTCTT     LDSSLRL       3    0
CTGGATAGTATTCAGTTGTAG     LDSIQLQ       3    0
CTGGATAGTGGGTTGTTGTTG     LDSGLLL       3    0
CTGGATAGTGTGCTTACTACT     LDSVLTT       3    0
CTGGATATGCGTGATAATCCT     LDMRDNP       3    0
CTGGATATGGAGTGGAGGCAG     LDMEWRQ       3    0
CTGGATATGGCTAAGCGGGAT     LDMAKRD       3    0
CTGGATATGTCGCAGTATAAT     LDMSQYN       3    0
CTGGATATGTCGGGGATTGAT     LDMSGID       3    0
CTGGATATTCTTTATAATTAT     LDILYNY       3    0
CTGGATATTGTGGAGCGTGCT     LDIVERA       3    0
CTGGATCAGCATCGTCTTGAT     LDQHRLD       3    0
CTGGATCATGCGGGTATTTTG     LDHAGIL       3    0
CTGGATCATGCTTTGTAGAAT     LDHALQN       3    0
CTGGATCCGTAGAATTATACG     LDPQNYT       3    0
CTGGATCCTCGTCAGATGCAG     LDPRQMQ       3    0
CTGGATCCTGCTTATCTTTGG     LDPAYLW       3    0
CTGGATCGGGGGTTGCCGGAT     LDRGLPD       3    0
CTGGATCGGGTGCTGGATATT     LDRVLDI       3    0
CTGGATCGGTGGCGGATTCCG     LDRWRIP       3    0
CTGGATCGTACGATGCCTGTG     LDRTMPV       3    0
CTGGATCGTACGCTTCTTGAT     LDRTLLD       3    0
CTGGATCGTAGGCCTCTTCAG     LDRRPLQ       3    0
CTGGATCGTTTGCTGATGTAT     LDRLLMY       3    0
CTGGATCGTTTTTGGTATTTG     LDRFWYL       3    0
CTGGATCTGAATATGAATGGT     LDLNMNG       3    0
CTGGATCTGGGGACGCTGTTG     LDLGTLL       3    0
CTGGATCTGGGTAAGTATCAG     LDLGKYQ       3    0
CTGGATCTGTGTGATCTTCGG     LDLCDLR       3    0
CTGGATCTGTGTGTGCCTAGG     LDLCVPR       3    0
CTGGATCTTGAGACTCCGTAT     LDLETPY       3    0
CTGGATCTTTCGAGGTCTAAT     LDLSRSN       3    0
CTGGATGCGAAGCCTCATCGG     LDAKPHR       3    0
CTGGATGCGACTTATGCTCAG     LDATYAQ       3    0
CTGGATGCGATTTTTGTTACG     LDAIFVT       3    0
CTGGATGCGCATAGGAGGCCG     LDAHRRP       3    0
CTGGATGCTAATCATGTTTAT     LDANHVY       3    0
CTGGATGCTACGATTAAGGAT     LDATIKD       3    0
CTGGATGCTACGCATGATCAG     LDATHDQ       3    0
CTGGATGCTCGTTTTTTTGGG     LDARFFG       3    0
CTGGATGGGACGCTGGTGTCG     LDGTLVS       3    0
CTGGATGGGCTGCTGAATTTG     LDGLLNL       3    0
CTGGATGGTCATCGGGATTCG     LDGHRDS       3    0
CTGGATGTGATGGATCAGGCG     LDVMDQA       3    0
CTGGATGTGATTCCGAAGTCT     LDVIPKS       3    0
CTGGATGTTACTGCTAATTTG     LDVTANL       3    0
CTGGATGTTCATCAGTGGCCG     LDVHQWP       3    0
CTGGATGTTCGGGTTCCGCGG     LDVRVPR       3    0
CTGGATGTTGCGTTGACGCTG     LDVALTL       3    0
CTGGATGTTTTGATTATGAGG     LDVLIMR       3    0
CTGGATTAGGATGCTATGCGT     LDQDAMR       3    0
CTGGATTATACGCATGAGCTG     LDYTHEL       3    0
CTGGATTATACTTTTGTGGCT     LDYTFVA       3    0
CTGGATTATCGGAATGCGCGT     LDYRNAR       3    0
CTGGATTATCTGGATGTTAGT     LDYLDVS       3    0
CTGGATTATGCGCCTTCTCTT     LDYAPSL       3    0
CTGGATTATGCTCGTACGAAG     LDYARTK       3    0
CTGGATTCGAAGCTGCCTATG     LDSKLPM       3    0
CTGGATTCGCTGTAGGCTACG     LDSLQAT       3    0
CTGGATTCTAGTCATCTGCGT     LDSSHLR       3    0
CTGGATTCTCCTCGGTATGAG     LDSPRYE       3    0
CTGGATTCTTGGACTTTTGAT     LDSWTFD       3    0
CTGGATTGGAGGAATGAGCAG     LDWRNEQ       3    0
CTGGATTGGAGGCCGGTGAGG     LDWRPVR       3    0
CTGGATTGGCATCCTATTATG     LDWHPIM       3    0
CTGGATTGGGGTGTTGCTTTT     LDWGVAF       3    0
CTGGATTGGTCTGGGTATGAT     LDWSGYD       3    0
CTGGATTGGTGGCCGCATGGG     LDWWPHG       3    0
CTGGATTTGAATGAGCTTCGG     LDLNELR       3    0
CTGGATTTTCTTAATAGTGCT     LDFLNSA       3    0
CTGGATTTTGCGGATATGCGT     LDFADMR       3    0
CTGGCGAAGCAGTCGGCTTAG     LAKQSAQ       3    0
CTGGCGAAGCATATTAATTTG     LAKHINL       3    0
CTGGCGAAGTATACTTTTGAG     LAKYTFE       3    0
CTGGCGAATAGGTGGAATTAT     LANRWNY       3    0
CTGGCGAATATGATGGTGAGG     LANMMVR       3    0
CTGGCGAATATTTCTGTTTAT     LANISVY       3    0
CTGGCGACGACGGCGCATCAG     LATTAHQ       3    0
CTGGCGACGCCGAATGAGTCG     LATPNES       3    0
CTGGCGACGGCGGCGGATAGG     LATAADR       3    0
CTGGCGACTAAGAGTCAGGCT     LATKSQA       3    0
CTGGCGACTACGTTTAATATT     LATTFNI       3    0
CTGGCGACTACTCCTCTTAGT     LATTPLS       3    0
CTGGCGACTCGTTGGACGTAT     LATRWTY       3    0
CTGGCGACTGAGGCGTAGCTG     LATEAQL       3    0
CTGGCGACTGATCTTTCTAAT     LATDLSN       3    0
CTGGCGAGGATTGGGCTGCGT     LARIGLR       3    0
CTGGCGAGGCATACTACTCAT     LARHTTH       3    0
CTGGCGAGGGTGCATACTTCT     LARVHTS       3    0
CTGGCGAGGTCGGTTTGGTTT     LARSVWF       3    0
CTGGCGAGTACGAGTATGGGG     LASTSMG       3    0
CTGGCGAGTCATCTGATGGCT     LASHLMA       3    0
CTGGCGAGTGCGACGTGTTGG     LASATCW       3    0
CTGGCGAGTTCGATTATGGTT     LASSIMV       3    0
CTGGCGATGAGTCCTTATGAG     LAMSPYE       3    0
CTGGCGATTCTTGCGACTAAG     LAILATK       3    0
CTGGCGCAGCATTTTCGTAAT     LAQHFRN       3    0
CTGGCGCATGGGGTTATTTAT     LAHGVIY       3    0
CTGGCGCATGTGTGGGTGCCG     LAHVWVP       3    0
CTGGCGCATTATGGGTCTGAG     LAHYGSE       3    0
CTGGCGCCGAAGGGGACGTTT     LAPKGTF       3    0
CTGGCGCCTCCTCATTTGGAG     LAPPHLE       3    0
CTGGCGCCTGTGACTAAGCCG     LAPVTKP       3    0
CTGGCGCGTAAGATGGATACT     LARKMDT       3    0
CTGGCGCGTAATGATGAGGGT     LARNDEG       3    0
CTGGCGCGTTCGTCTGCGAAT     LARSSAN       3    0
CTGGCGCTGAATCAGCATCTG     LALNQHL       3    0
CTGGCGCTGCAGCTGTCGCCG     LALQLSP       3    0
CTGGCGCTTCATTCTCCGAGG     LALHSPR       3    0
CTGGCGCTTCCGCTGGCTGAT     LALPLAD       3    0
CTGGCGCTTTAGGCGCAGCCT     LALQAQP       3    0
CTGGCGCTTTCGTCGACGTAG     LALSSTQ       3    0
CTGGCGGCGCAGACGAAGAAG     LAAQTKK       3    0
CTGGCGGCTCATACGGGTACG     LAAHTGT       3    0
CTGGCGGCTGCGAAGACTAGG     LAAAKTR       3    0
CTGGCGGGGTATCCGGTTTAT     LAGYPVY       3    0
CTGGCGGGTACGAGTCCTACG     LAGTSPT       3    0
CTGGCGTAGAATGTGCCGGTG     LAQNVPV       3    0
CTGGCGTAGACGTATACTCAG     LAQTYTQ       3    0
CTGGCGTAGACTATTTTGGGT     LAQTILG       3    0
CTGGCGTATAAGCAGACTCGT     LAYKQTR       3    0
CTGGCGTATTCGGCTGGGACT     LAYSAGT       3    0
CTGGCGTGGCGGACTCCTAAG     LAWRTPK       3    0
CTGGCGTTGCATAAGAGGTTT     LALHKRF       3    0
CTGGCGTTTCCTGTTTTGCTG     LAFPVLL       3    0
CTGGCTAAGAATCATATGACT     LAKNHMT       3    0
CTGGCTAAGATGTCGAAGGCT     LAKMSKA       3    0
CTGGCTAAGCATGTGGGTATG     LAKHVGM       3    0
CTGGCTAAGGCGCTTACGATT     LAKALTI       3    0
CTGGCTAAGTTTACTCGTCCG     LAKFTRP       3    0
CTGGCTAATTATGCTGTGGGT     LANYAVG       3    0
CTGGCTACGAAGTGTTTGACG     LATKCLT       3    0
CTGGCTACGTAGACTATTGAG     LATQTIE       3    0
CTGGCTACTCATCCTGAGGTG     LATHPEV       3    0
CTGGCTACTGATTTGCATACT     LATDLHT       3    0
CTGGCTACTGCGTCGAATCTG     LATASNL       3    0
CTGGCTACTGGGGGGAATCCG     LATGGNP       3    0
CTGGCTAGGGCGAGTGTGCCG     LARASVP       3    0
CTGGCTAGTAAGATGAATAAT     LASKMNN       3    0
CTGGCTAGTCCGATGGCTTTG     LASPMAL       3    0
CTGGCTAGTGCTAGTCCGCGG     LASASPR       3    0
CTGGCTAGTGGTATTCCGGAT     LASGIPD       3    0
CTGGCTATGCAGTTTAGTACG     LAMQFST       3    0
CTGGCTATGCATAAGACTCAT     LAMHKTH       3    0
CTGGCTATTAATAGTCAGGCG     LAINSQA       3    0
CTGGCTATTAGTGTTAATTCG     LAISVNS       3    0
CTGGCTCAGCAGCCTGTTCTG     LAQQPVL       3    0
CTGGCTCAGCATATTTCTATG     LAQHISM       3    0
CTGGCTCAGCCTCATGCGCAT     LAQPHAH       3    0
CTGGCTCAGGTGGCTCCGCAT     LAQVAPH       3    0
CTGGCTCATACGGGTCTGGAT     LAHTGLD       3    0
CTGGCTCCGAATTTTAAGACG     LAPNFKT       3    0
CTGGCTCCGCGGGCTAGTTCT     LAPRASS       3    0
CTGGCTCCGGGGACTCCTGCT     LAPGTPA       3    0
CTGGCTCCGGTTGGTATGCAT     LAPVGMH       3    0
CTGGCTCCTAATATGAATGGG     LAPNMNG       3    0
CTGGCTCCTGCTACTAGTATT     LAPATSI       3    0
CTGGCTCCTGCTTATACTAAG     LAPAYTK       3    0
CTGGCTCGGAATATTGGTGTG     LARNIGV       3    0
CTGGCTCGTCAGATTCAGTCG     LARQIQS       3    0
CTGGCTCTGAAGATTGCGGAT     LALKIAD       3    0
CTGGCTCTGACTGATAATTTT     LALTDNF       3    0
CTGGCTCTTAGTGGTCATCAG     LALSGHQ       3    0
CTGGCTCTTGCTTCGGGTATT     LALASGI       3    0
CTGGCTCTTGGGGATAAGTCT     LALGDKS       3    0
CTGGCTCTTTCGCATACGCAT     LALSHTH       3    0
CTGGCTGAGTATATGTCTGAT     LAEYMSD       3    0
CTGGCTGCGACTTCGCTTGTT     LAATSLV       3    0
CTGGCTGCGCATTTGCCGCCG     LAAHLPP       3    0
CTGGCTGCGCCGAATCCGCGT     LAAPNPR       3    0
CTGGCTGCGTGTCATATGGTG     LAACHMV       3    0
CTGGCTGCTAGTTTTTAGACG     LAASFQT       3    0
CTGGCTGCTCCGTATTTTAAT     LAAPYFN       3    0
CTGGCTGCTGGGACTTTTATT     LAAGTFI       3    0
CTGGCTGGGTCTCTGCAGCTT     LAGSLQL       3    0
CTGGCTGGGTGGCCTGCGTTG     LAGWPAL       3    0
CTGGCTGGGTGGTAGGGTTAT     LAGWQGY       3    0
CTGGCTGGTTCTTATTTTACG     LAGSYFT       3    0
CTGGCTGTGATTGATGCTAAT     LAVIDAN       3    0
CTGGCTGTGCAGTCGCTGTTT     LAVQSLF       3    0
CTGGCTGTGGTTGAGCGTAGT     LAVVERS       3    0
CTGGCTGTTAAGCTGCCGCGG     LAVKLPR       3    0
CTGGCTGTTAATAATTATAAG     LAVNNYK       3    0
CTGGCTGTTACGATTATGCTT     LAVTIML       3    0
CTGGCTGTTGCGGGGATTAAT     LAVAGIN       3    0
CTGGCTGTTGTGGAGCCTGGG     LAVVEPG       3    0
CTGGCTTAGAATGATCATCAG     LAQNDHQ       3    0
CTGGCTTAGAGGACTATTTGG     LAQRTIW       3    0
CTGGCTTATAAGTTGTATCCG     LAYKLYP       3    0
CTGGCTTATCCTTTGTAGATG     LAYPLQM       3    0
CTGGCTTATCTTACGAATAAT     LAYLTNN       3    0
CTGGCTTATTTTCCGGCGCAT     LAYFPAH       3    0
CTGGCTTCGAAGCAGACTACT     LASKQTT       3    0
CTGGCTTCGAGTTCTAGTGGG     LASSSSG       3    0
CTGGCTTCGATGTCTCGTGGG     LASMSRG       3    0
CTGGCTTCGCAGTCGCTGATT     LASQSLI       3    0
CTGGCTTCGGGTCCGACTCCG     LASGPTP       3    0
CTGGCTTCGGGTGCGGTTTAT     LASGAVY       3    0
CTGGCTTCTCCGAAGGTGCAG     LASPKVQ       3    0
CTGGCTTGGACTCTTTTGCCG     LAWTLLP       3    0
CTGGCTTGGAGGACTTGTAGT     LAWRTCS       3    0
CTGGCTTGGCCTCTGCAGATT     LAWPLQI       3    0
CTGGCTTGGCGTGTGCCTGCT     LAWRVPA       3    0
CTGGCTTGGTCTGTGCGTGAT     LAWSVRD       3    0
CTGGCTTGTCAGACTCTTTGT     LACQTLC       3    0
CTGGCTTGTCGGGCTGTTTGT     LACRAVC       3    0
CTGGCTTTGACTTAGGATTTT     LALTQDF       3    0
CTGGCTTTGCCGCATCTTACT     LALPHLT       3    0
CTGGGGAAGGGGATTGATTAG     LGKGIDQ       3    0
CTGGGGAAGTCTGAGACGTTG     LGKSETL       3    0
CTGGGGAAGTCTGAGTCTGCT     LGKSESA       3    0
CTGGGGAAGTGGCCTGATATT     LGKWPDI       3    0
CTGGGGAATAAGCCTCTGTTT     LGNKPLF       3    0
CTGGGGAATATTTGGCCGGCT     LGNIWPA       3    0
CTGGGGAATGCTAATGATTAG     LGNANDQ       3    0
CTGGGGACGACGTCTGATTAT     LGTTSDY       3    0
CTGGGGACGCGTATTCTGAAT     LGTRILN       3    0
CTGGGGACGCTGGCTTTGCGG     LGTLALR       3    0
CTGGGGACGTCTCATTGGCGT     LGTSHWR       3    0
CTGGGGACTCAGAATATGGCT     LGTQNMA       3    0
CTGGGGAGTAAGCCGCCTTAT     LGSKPPY       3    0
CTGGGGAGTAGGAGTCTGACT     LGSRSLT       3    0
CTGGGGAGTGATTTGTATGGG     LGSDLYG       3    0
CTGGGGATGACGGCTCGTGAT     LGMTARD       3    0
CTGGGGATGCCTTTTGCTGCT     LGMPFAA       3    0
CTGGGGATGCGGAATCAGCTG     LGMRNQL       3    0
CTGGGGATTCAGCCTGTTGGG     LGIQPVG       3    0
CTGGGGCAGCATTGGTCTTAG     LGQHWSQ       3    0
CTGGGGCAGCGGGTGGATACT     LGQRVDT       3    0
CTGGGGCAGCTGTTGGATCGG     LGQLLDR       3    0
CTGGGGCAGTGTAGGCTGATG     LGQCRLM       3    0
CTGGGGCATACTAGTGAGATG     LGHTSEM       3    0
CTGGGGCATGATGGTAATAAT     LGHDGNN       3    0
CTGGGGCATGGTATTGATTCT     LGHGIDS       3    0
CTGGGGCATTATGGTAAGCTG     LGHYGKL       3    0
CTGGGGCCGCAGCTGAAGGAT     LGPQLKD       3    0
CTGGGGCCGCGTTGGAATCCG     LGPRWNP       3    0
CTGGGGCCTGTGGTGCTGTAG     LGPVVLQ       3    0
CTGGGGCGTTTTCAGCATGAT     LGRFQHD       3    0
CTGGGGCTGATTTTTGAGCGG     LGLIFER       3    0
CTGGGGCTGCCTGCTGATCAG     LGLPADQ       3    0
CTGGGGCTTATTGCGGCTTTT     LGLIAAF       3    0
CTGGGGCTTGGTCGGGTTCCG     LGLGRVP       3    0
CTGGGGGCGATGAGGTGGTCT     LGAMRWS       3    0
CTGGGGGCGATGCATCAGACT     LGAMHQT       3    0
CTGGGGGCTATGACGAGTAAT     LGAMTSN       3    0
CTGGGGGGGATTGGTACTTCT     LGGIGTS       3    0
CTGGGGGGTACGGATCGGCAT     LGGTDRH       3    0
CTGGGGGGTCATCATACTGAT     LGGHHTD       3    0
CTGGGGTATTCGCGTTATGAT     LGYSRYD       3    0
CTGGGGTCTTATAAGGAGAAG     LGSYKEK       3    0
CTGGGGTGGAGGGAGCCTGCG     LGWREPA       3    0
CTGGGGTGGTGTGGGCAGTGT     LGWCGQC       3    0
CTGGGGTTGAATATTGGTTAG     LGLNIGQ       3    0
CTGGGGTTTCGTGATGCGAAG     LGFRDAK       3    0
CTGGGGTTTGTTGGTTTTCTG     LGFVGFL       3    0
CTGGGTAAGACGACTCTTTGT     LGKTTLC       3    0
CTGGGTAAGACGCGTTATGAT     LGKTRYD       3    0
CTGGGTAAGCATGATATTCGT     LGKHDIR       3    0
CTGGGTAAGTCTAATATGCCG     LGKSNMP       3    0
CTGGGTAATAGTCCTGTTAGT     LGNSPVS       3    0
CTGGGTAATATGGCTCCTCGT     LGNMAPR       3    0
CTGGGTAATCGTCTGTTGATG     LGNRLLM       3    0
CTGGGTAATCTTCAGAAGTAT     LGNLQKY       3    0
CTGGGTAATGCTAGTTTGTTG     LGNASLL       3    0
CTGGGTACGGTGAAGTATAAG     LGTVKYK       3    0
CTGGGTACGTATGCTGTTCAG     LGTYAVQ       3    0
CTGGGTACGTCGCTGACGCAT     LGTSLTH       3    0
CTGGGTACTCTTACTTATAAT     LGTLTYN       3    0
CTGGGTACTGCTAATGCTGCT     LGTANAA       3    0
CTGGGTACTGTTGGTCGTCCG     LGTVGRP       3    0
CTGGGTAGTACGACGTCTAAT     LGSTTSN       3    0
CTGGGTAGTATGGTTGCGCCT     LGSMVAP       3    0
CTGGGTAGTTATGATACTAAG     LGSYDTK       3    0
CTGGGTAGTTTGCAGATGACG     LGSLQMT       3    0
CTGGGTATGAAGGAGACGTGG     LGMKETW       3    0
CTGGGTATGACTTATGTTCGT     LGMTYVR       3    0
CTGGGTATGATTCCTGGGCCT     LGMIPGP       3    0
CTGGGTATGCCGACTTGGAAT     LGMPTWN       3    0
CTGGGTATGTAGCTGGCTCAT     LGMQLAH       3    0
CTGGGTATTAGTGATAAGTCG     LGISDKS       3    0
CTGGGTATTCCTCTTAGGAAT     LGIPLRN       3    0
CTGGGTATTGAGTTGGTGCCT     LGIELVP       3    0
CTGGGTATTGATCCGATTGAT     LGIDPID       3    0
CTGGGTATTTCGTGGATGCGG     LGISWMR       3    0
CTGGGTCAGATGCGGAAGAAT     LGQMRKN       3    0
CTGGGTCAGGATTAGGCGTCT     LGQDQAS       3    0
CTGGGTCATAATTATATGACT     LGHNYMT       3    0
CTGGGTCATAGTAATGGTATT     LGHSNGI       3    0
CTGGGTCATCATAAGGCTAAG     LGHHKAK       3    0
CTGGGTCATGCGCTGAAGACT     LGHALKT       3    0
CTGGGTCCGAAGACTTATGAG     LGPKTYE       3    0
CTGGGTCCGCCGGGGGCTATT     LGPPGAI       3    0
CTGGGTCCGCCTTTGTTTAAT     LGPPLFN       3    0
CTGGGTCCGCTGAAGAGTGTG     LGPLKSV       3    0
CTGGGTCCGTTGAGGTTTTCT     LGPLRFS       3    0
CTGGGTCCTATTAAGGATCTG     LGPIKDL       3    0
CTGGGTCTGCTTTCTGCTGCT     LGLLSAA       3    0
CTGGGTCTGGGGGATGTGGCG     LGLGDVA       3    0
CTGGGTCTTATTAAGGGTACG     LGLIKGT       3    0
CTGGGTCTTGAGGGTCTTCGT     LGLEGLR       3    0
CTGGGTCTTTCTACTGGGTCG     LGLSTGS       3    0
CTGGGTCTTTTTACGTATCGG     LGLFTYR       3    0
CTGGGTGAGCCTCCTTCTCAG     LGEPPSQ       3    0
CTGGGTGAGTCTCCGGAGTGG     LGESPEW       3    0
CTGGGTGCGAATTGGGCTTAT     LGANWAY       3    0
CTGGGTGCGACGATGCCGACT     LGATMPT       3    0
CTGGGTGCGCGTACTGTTGCT     LGARTVA       3    0
CTGGGTGCGCTGAATTGGGCT     LGALNWA       3    0
CTGGGTGCGGGTTAGGCGTTT     LGAGQAF       3    0
CTGGGTGCGTCGATGCAGAGT     LGASMQS       3    0
CTGGGTGCGTTTGAGCATTTT     LGAFEHF       3    0
CTGGGTGCTATGTTGCTTAGG     LGAMLLR       3    0
CTGGGTGCTATTTCGTCGTCG     LGAISSS       3    0
CTGGGTGCTGTGCATGTGCGT     LGAVHVR       3    0
CTGGGTGGGACGCCGAGTTAG     LGGTPSQ       3    0
CTGGGTGGGGTGCTGCGTACT     LGGVLRT       3    0
CTGGGTGGGTAGGCGGATTTG     LGGQADL       3    0
CTGGGTGTGAGTACGCTTTCG     LGVSTLS       3    0
CTGGGTGTTATGAATGATACT     LGVMNDT       3    0
CTGGGTGTTCATCAGCCGGGG     LGVHQPG       3    0
CTGGGTGTTCATTTGCCGTCG     LGVHLPS       3    0
CTGGGTGTTTTTACTTCTCTT     LGVFTSL       3    0
CTGGGTTATAGGGGTGTTCCT     LGYRGVP       3    0
CTGGGTTCGAAGGTTCATCAG     LGSKVHQ       3    0
CTGGGTTCGATTGATAGGTTT     LGSIDRF       3    0
CTGGGTTCGGTGAAGTGGCGT     LGSVKWR       3    0
CTGGGTTCGTGGAATCCGCGG     LGSWNPR       3    0
CTGGGTTCTCCGTATCCTATG     LGSPYPM       3    0
CTGGGTTCTGGGAATCAGGTG     LGSGNQV       3    0
CTGGGTTGGACGTTTCAGCCG     LGWTFQP       3    0
CTGGGTTGGACTTGGGATATG     LGWTWDM       3    0
CTGGGTTTTACTCTTAATGAG     LGFTLNE       3    0
CTGGTGAAGAAGGCGTTTATG     LVKKAFM       3    0
CTGGTGAAGCAGGTTGAGGAT     LVKQVED       3    0
CTGGTGAAGCCGGTTACGCAG     LVKPVTQ       3    0
CTGGTGAAGTGGGAGTGGAAT     LVKWEWN       3    0
CTGGTGAATCATTATTATTCG     LVNHYYS       3    0
CTGGTGAATTGTGTGCCGTCG     LVNCVPS       3    0
CTGGTGACGTTGTCGCCTGGT     LVTLSPG       3    0
CTGGTGACTCAGAATGGTCTT     LVTQNGL       3    0
CTGGTGACTTCGCATCCGACG     LVTSHPT       3    0
CTGGTGAGGTAACAGCCTCCT     LVR*QPP       3    0
CTGGTGATGACTCCTCATTCT     LVMTPHS       3    0
CTGGTGATGAGTAATAAGACG     LVMSNKT       3    0
CTGGTGATGATGCCGATGTAG     LVMMPMQ       3    0
CTGGTGATGCAGATGACGAAG     LVMQMTK       3    0
CTGGTGATTCAGAAGCCGGCG     LVIQKPA       3    0
CTGGTGATTGATAGGATTACT     LVIDRIT       3    0
CTGGTGCAGAGTCATCCTCCT     LVQSHPP       3    0
CTGGTGCAGCATAGTACGTCT     LVQHSTS       3    0
CTGGTGCAGCCGAATTCTCCG     LVQPNSP       3    0
CTGGTGCAGCCTAAGCCGTGG     LVQPKPW       3    0
CTGGTGCAGTCTAGTACTAAT     LVQSSTN       3    0
CTGGTGCATACTCTGTTGAAT     LVHTLLN       3    0
CTGGTGCATAGGGCGGATCGG     LVHRADR       3    0
CTGGTGCATGAGAAGAGTGAT     LVHEKSD       3    0
CTGGTGCATGCTAGTGTGTTG     LVHASVL       3    0
CTGGTGCCGATTCCGGAGATG     LVPIPEM       3    0
CTGGTGCCGATTCCTGTGTAT     LVPIPVY       3    0
CTGGTGCCGCATATTGTTGGT     LVPHIVG       3    0
CTGGTGCCGCGTGATGGGACT     LVPRDGT       3    0
CTGGTGCCGCGTGTGCATGGT     LVPRVHG       3    0
CTGGTGCCGGCTCAGACTCCG     LVPAQTP       3    0
CTGGTGCCGTATGATTATCTG     LVPYDYL       3    0
CTGGTGCCGTTTCAGAGGAGT     LVPFQRS       3    0
CTGGTGCCTAGGAATCTGTCT     LVPRNLS       3    0
CTGGTGCCTAGTCCGTATTCG     LVPSPYS       3    0
CTGGTGCCTATTTTGTTGGAG     LVPILLE       3    0
CTGGTGCGGTATGGTCCGGTG     LVRYGPV       3    0
CTGGTGCTGGCTGCTGCTAAT     LVLAAAN       3    0
CTGGTGCTGTCGAGTAAGCCG     LVLSSKP       3    0
CTGGTGCTTACTACGAGGTAT     LVLTTRY       3    0
CTGGTGCTTGATTCGGTTAAG     LVLDSVK       3    0
CTGGTGCTTGTGCCGCCTTAT     LVLVPPY       3    0
CTGGTGGATCTGCATGCTAAT     LVDLHAN       3    0
CTGGTGGATCTTAAGGCTGCG     LVDLKAA       3    0
CTGGTGGATTGTAGTTATTGT     LVDCSYC       3    0
CTGGTGGCGAAGTCTTTTGAT     LVAKSFD       3    0
CTGGTGGCGTCTATGGTTAAT     LVASMVN       3    0
CTGGTGGCTAAGTGGCTGATT     LVAKWLI       3    0
CTGGTGGCTACGGATTCGGCG     LVATDSA       3    0
CTGGTGGCTGCGAGGAATGCT     LVAARNA       3    0
CTGGTGGGGATTAAGGAGACT     LVGIKET       3    0
CTGGTGGGTCATGCTAATATT     LVGHANI       3    0
CTGGTGGTTTCGCTGCGTACG     LVVSLRT       3    0
CTGGTGTATAATAATCCGTAG     LVYNNPQ       3    0
CTGGTGTATAATGATCGTCCT     LVYNDRP       3    0
CTGGTGTATCAGGATCCGGCT     LVYQDPA       3    0
CTGGTGTCGTAGGGTATTCCG     LVSQGIP       3    0
CTGGTGTCGTATATGATTCGG     LVSYMIR       3    0
CTGGTGTCGTTGGGGAGGAGT     LVSLGRS       3    0
CTGGTGTCTACGCCGACGCCG     LVSTPTP       3    0
CTGGTGTCTCGGGGTATTAAT     LVSRGIN       3    0
CTGGTGTCTTATCTGGCGCGG     LVSYLAR       3    0
CTGGTGTGGATGGATGATCAG     LVWMDDQ       3    0
CTGGTGTTGAATACGCGTACT     LVLNTRT       3    0
CTGGTGTTGATGAAGTTTGCG     LVLMKFA       3    0
CTGGTGTTGGCGCGTTCTGAG     LVLARSE       3    0
CTGGTGTTTTCGTCTGAGTCG     LVFSSES       3    0
CTGGTTAAGACTCAGCTGAAT     LVKTQLN       3    0
CTGGTTAAGGGGGGTTTTACG     LVKGGFT       3    0
CTGGTTAATAAGAATCAGTAG     LVNKNQQ       3    0
CTGGTTAATAGGGTGATGTCT     LVNRVMS       3    0
CTGGTTAATCCTTCGAGGCTG     LVNPSRL       3    0
CTGGTTAATCTGGCTGTTACG     LVNLAVT       3    0
CTGGTTAATGCTATGGCGGCT     LVNAMAA       3    0
CTGGTTAATGGGCCGTATAAG     LVNGPYK       3    0
CTGGTTACGGAGTGGAATGCG     LVTEWNA       3    0
CTGGTTACGGCGCGTACGGAT     LVTARTD       3    0
CTGGTTACTAATCTGGAGAGT     LVTNLES       3    0
CTGGTTACTCGGATTCCTACT     LVTRIPT       3    0
CTGGTTACTGAGGAGGCTGGT     LVTEEAG       3    0
CTGGTTAGTAATCATAGTCGG     LVSNHSR       3    0
CTGGTTAGTCGTTGTCATGTG     LVSRCHV       3    0
CTGGTTAGTGCGACGCGTGAT     LVSATRD       3    0
CTGGTTATGAAGTCGACTCTT     LVMKSTL       3    0
CTGGTTATGACGACTCAGGCT     LVMTTQA       3    0
CTGGTTATGACGGTTATGCCT     LVMTVMP       3    0
CTGGTTATGACTCCTGCTGCT     LVMTPAA       3    0
CTGGTTATTCAGGTTTCGATT     LVIQVSI       3    0
CTGGTTATTTGTAGGAATGAG     LVICRNE       3    0
CTGGTTCAGTTGTCTAATCTT     LVQLSNL       3    0
CTGGTTCATATTGAGTAGGCT     LVHIEQA       3    0
CTGGTTCATGATTCTACTACG     LVHDSTT       3    0
CTGGTTCATGTGACTGCGACT     LVHVTAT       3    0
CTGGTTCATTCGGTTTTGCCT     LVHSVLP       3    0
CTGGTTCATTCTCTGCTTACT     LVHSLLT       3    0
CTGGTTCATTGGAGTCCGTTG     LVHWSPL       3    0
CTGGTTCCGACGTATGAGCTG     LVPTYEL       3    0
CTGGTTCCGGATAGGGTTGCG     LVPDRVA       3    0
CTGGTTCCGGTGTTTATGTCG     LVPVFMS       3    0
CTGGTTCCGTATGAGATTAGT     LVPYEIS       3    0
CTGGTTCCTAAGGATTATAAG     LVPKDYK       3    0
CTGGTTCCTAATCCTACGGAG     LVPNPTE       3    0
CTGGTTCCTACGTAGGCTGTT     LVPTQAV       3    0
CTGGTTCCTAGTTCGAAGCCG     LVPSSKP       3    0
CTGGTTCGGTGGTCGGCTAAT     LVRWSAN       3    0
CTGGTTCTGAAGGCTTCGTTT     LVLKASF       3    0
CTGGTTCTTCCTCCTTTGGAT     LVLPPLD       3    0
CTGGTTCTTGTGCCGAATAGG     LVLVPNR       3    0
CTGGTTGATACGTCGTGTATT     LVDTSCI       3    0
CTGGTTGATTATAGGTCGAAG     LVDYRSK       3    0
CTGGTTGATTCTACTGGGCAG     LVDSTGQ       3    0
CTGGTTGATTTGAGGACGCAT     LVDLRTH       3    0
CTGGTTGCTAAGATTGCGTAT     LVAKIAY       3    0
CTGGTTGCTCCGTGGTTGCGG     LVAPWLR       3    0
CTGGTTGGGTATTATAGTACT     LVGYYST       3    0
CTGGTTGTGACTCCTCAGCGT     LVVTPQR       3    0
CTGGTTGTGTCTAATGCGCGT     LVVSNAR       3    0
CTGGTTGTGTCTTAGATGCGG     LVVSQMR       3    0
CTGGTTGTTAAGTCTTGGATG     LVVKSWM       3    0
CTGGTTGTTGCGTCGGTTAAG     LVVASVK       3    0
CTGGTTGTTTCTCTGAGGCAT     LVVSLRH       3    0
CTGGTTTAGGAGATGCGTACG     LVQEMRT       3    0
CTGGTTTATGCTATGCCGGCG     LVYAMPA       3    0
CTGGTTTATTCTGGTCTGTAT     LVYSGLY       3    0
CTGGTTTCGGCTAGGCATAGT     LVSARHS       3    0
CTGGTTTCTGGTCATGGGAGT     LVSGHGS       3    0
CTGTAGAAGACGACTATTCGT     LQKTTIR       3    0
CTGTAGAAGGCTACTAATCGG     LQKATNR       3    0
CTGTAGAATCCGCTTCCTGCT     LQNPLPA       3    0
CTGTAGACGCTTCGTGAGAGT     LQTLRES       3    0
CTGTAGACGTCTTTGATGATT     LQTSLMI       3    0
CTGTAGACTATGTCGCTTTTG     LQTMSLL       3    0
CTGTAGACTCAGTTTACTCTG     LQTQFTL       3    0
CTGTAGACTGAGCCTTATCGT     LQTEPYR       3    0
CTGTAGAGGGATCATCTTTGG     LQRDHLW       3    0
CTGTAGAGGGATGAGTATGGT     LQRDEYG       3    0
CTGTAGAGTAAGCCGATTGTG     LQSKPIV       3    0
CTGTAGAGTACTTCTTCGCTG     LQSTSSL       3    0
CTGTAGAGTATTCAGTCTAAT     LQSIQSN       3    0
CTGTAGAGTGATCAGAGGATT     LQSDQRI       3    0
CTGTAGATGCATGATACTTCT     LQMHDTS       3    0
CTGTAGATGTTGAATTCTGTT     LQMLNSV       3    0
CTGTAGATTTCTCATCATGTT     LQISHHV       3    0
CTGTAGCTGACGATTCAGAAG     LQLTIQK       3    0
CTGTAGGATGTGTCTCGTATG     LQDVSRM       3    0
CTGTAGGATGTTACTCATGCT     LQDVTHA       3    0
CTGTAGGCGGCGCTGACTTGG     LQAALTW       3    0
CTGTAGGCTGATTTGAGTAAT     LQADLSN       3    0
CTGTAGGCTTTTGGTAAGATG     LQAFGKM       3    0
CTGTAGGGGTGGACTGTTCAG     LQGWTVQ       3    0
CTGTAGGGTTGGATTGAGTAT     LQGWIEY       3    0
CTGTAGGTGTCGCGGCATATG     LQVSRHM       3    0
CTGTAGGTTACTTATGCGGGT     LQVTYAG       3    0
CTGTAGGTTATGTCTGATCAG     LQVMSDQ       3    0
CTGTATAAGCCGGGTGATGGG     LYKPGDG       3    0
CTGTATAATTGGCTTTATTGG     LYNWLYW       3    0
CTGTATACGCCGTCGTTGCAT     LYTPSLH       3    0
CTGTATAGGGATCATAGTAGT     LYRDHSS       3    0
CTGTATATGAATACGAGTATT     LYMNTSI       3    0
CTGTATATGCCGCCGAGGAGT     LYMPPRS       3    0
CTGTATATGTTTGAGGTGAAG     LYMFEVK       3    0
CTGTATATTAATATGCCTATT     LYINMPI       3    0
CTGTATATTCCTGATTCGCTT     LYIPDSL       3    0
CTGTATCATCCTGCGCGTTAT     LYHPARY       3    0
CTGTATCATCCTTTTACGTAG     LYHPFTQ       3    0
CTGTATCCGAAGACGTCTGAT     LYPKTSD       3    0
CTGTATCTGTAGAGTGTTCTT     LYLQSVL       3    0
CTGTATCTGTCTCGGTTTCCG     LYLSRFP       3    0
CTGTATGATCGGTTTGAGAAT     LYDRFEN       3    0
CTGTATGCGACGAATCTTGAT     LYATNLD       3    0
CTGTATGCGACTGCTGGTAAG     LYATAGK       3    0
CTGTATGCGACTGTTTCTACG     LYATVST       3    0
CTGTATGCTGAGCATCATATT     LYAEHHI       3    0
CTGTATGCTGTTAATACGCAG     LYAVNTQ       3    0
CTGTATGCTGTTAGTGCGGCG     LYAVSAA       3    0
CTGTATGCTGTTCTGAATATG     LYAVLNM       3    0
CTGTATGCTTCGACTATTGTT     LYASTIV       3    0
CTGTATGGGCGGACGATGACG     LYGRTMT       3    0
CTGTATGGGCGTACGGTGCCG     LYGRTVP       3    0
CTGTATGGTAGGGTTCATTTT     LYGRVHF       3    0
CTGTATGGTATTACTGCTATG     LYGITAM       3    0
CTGTATGGTCCTATTTTGACT     LYGPILT       3    0
CTGTATGTGACTCCTAAGCGT     LYVTPKR       3    0
CTGTATTCGAGTACTTTTTCT     LYSSTFS       3    0
CTGTATTCGCATACTTATTGG     LYSHTYW       3    0
CTGTATTGGACTGAGGATTCT     LYWTEDS       3    0
CTGTATTGGCTGTTTCCTGAT     LYWLFPD       3    0
CTGTATTGGCTTACTCCTGAT     LYWLTPD       3    0
CTGTATTTGCGTGATTTTTCG     LYLRDFS       3    0
CTGTATTTGCGTGCGCCTCTT     LYLRAPL       3    0
CTGTATTTGTCGGCGAATCTT     LYLSANL       3    0
CTGTATTTTCAGTGGACGAAT     LYFQWTN       3    0
CTGTCGAAGAAGCTGCCGATT     LSKKLPI       3    0
CTGTCGAAGGATCCTTCTGGT     LSKDPSG       3    0
CTGTCGAAGGATTCTCGTCAT     LSKDSRH       3    0
CTGTCGAAGTGTACGAATTGT     LSKCTNC       3    0
CTGTCGAATAATCCTGAGGAT     LSNNPED       3    0
CTGTCGAATCTTACGACTTTT     LSNLTTF       3    0
CTGTCGAATCTTACTATGCGG     LSNLTMR       3    0
CTGTCGAATTCGAATTATGCT     LSNSNYA       3    0
CTGTCGACGAGGACGGATTAG     LSTRTDQ       3    0
CTGTCGACGCCTGTTGAGACG     LSTPVET       3    0
CTGTCGACGCTGACGGCTCCG     LSTLTAP       3    0
CTGTCGACGCTGGAGCTTGCT     LSTLELA       3    0
CTGTCGACGGCGTCGGAGTTT     LSTASEF       3    0
CTGTCGACGGGGTATGTGTAT     LSTGYVY       3    0
CTGTCGACTACGGATAAGCGT     LSTTDKR       3    0
CTGTCGACTACTCCTAAGGCG     LSTTPKA       3    0
CTGTCGACTAGTGCGCATAAT     LSTSAHN       3    0
CTGTCGACTGCTACGTTGACT     LSTATLT       3    0
CTGTCGACTGCTATGCTGCTT     LSTAMLL       3    0
CTGTCGAGGCAGCAGACGGTT     LSRQQTV       3    0
CTGTCGAGTAGGGAGCCGCAT     LSSREPH       3    0
CTGTCGAGTATGCAGGTTTCG     LSSMQVS       3    0
CTGTCGATGCAGTATCCTAAT     LSMQYPN       3    0
CTGTCGATGCGTGGTAGTAAT     LSMRGSN       3    0
CTGTCGATGGCTCCTAGGACG     LSMAPRT       3    0
CTGTCGCAGACTGCGTCTACT     LSQTAST       3    0
CTGTCGCAGGTTATGATGCCT     LSQVMMP       3    0
CTGTCGCATACTGTTCCTTCG     LSHTVPS       3    0
CTGTCGCATCCGGAGTCGCCT     LSHPESP       3    0
CTGTCGCATGAGACTTTGCAG     LSHETLQ       3    0
CTGTCGCATTAGATGTGGACG     LSHQMWT       3    0
CTGTCGCCGCTGAATCTGGAG     LSPLNLE       3    0
CTGTCGCCGGCTGCTACGATG     LSPAATM       3    0
CTGTCGCCGGGGCCGAATTCG     LSPGPNS       3    0
CTGTCGCCTCCGAGGGATCTG     LSPPRDL       3    0
CTGTCGCCTCTGGGGATGACG     LSPLGMT       3    0
CTGTCGCCTCTTTCTATTCTG     LSPLSIL       3    0
CTGTCGCCTGCTTTTATGCGT     LSPAFMR       3    0
CTGTCGCGGATGAATCATGAT     LSRMNHD       3    0
CTGTCGCGGGATCGGTATGTG     LSRDRYV       3    0
CTGTCGCGGGGTCTTCATCTT     LSRGLHL       3    0
CTGTCGCGTGATTTTGCTTTT     LSRDFAF       3    0
CTGTCGCTGAAGACTCGTCCT     LSLKTRP       3    0
CTGTCGCTGACTATGGGGCAG     LSLTMGQ       3    0
CTGTCGCTGCTTCGGGATACG     LSLLRDT       3    0
CTGTCGCTGGCGTCTCCGACT     LSLASPT       3    0
CTGTCGCTGTTGGATTTGGGG     LSLLDLG       3    0
CTGTCGCTTCCTAGGACTCAT     LSLPRTH       3    0
CTGTCGCTTGTTCCGTTGCAT     LSLVPLH       3    0
CTGTCGGATACTTATCGTAGT     LSDTYRS       3    0
CTGTCGGCGACGTATGCTGCT     LSATYAA       3    0
CTGTCGGCGGCGTTGACGGTG     LSAALTV       3    0
CTGTCGGCGTTTTTGCAGGCG     LSAFLQA       3    0
CTGTCGGCTACTTCTTTTGTT     LSATSFV       3    0
CTGTCGGCTAGGTTGGTTGAG     LSARLVE       3    0
CTGTCGGCTCATGGGCCTACT     LSAHGPT       3    0
CTGTCGGCTGCGAGTCATCTG     LSAASHL       3    0
CTGTCGGGTGGGGTGCCTGAG     LSGGVPE       3    0
CTGTCGGGTTCTCCGTCTGAT     LSGSPSD       3    0
CTGTCGGTGACGTGGTTTGCT     LSVTWFA       3    0
CTGTCGGTGATTTAGGATCTG     LSVIQDL       3    0
CTGTCGGTGTCTCCTGTGACG     LSVSPVT       3    0
CTGTCGGTGTTGCAGGCGATG     LSVLQAM       3    0
CTGTCGGTTGGTAGTCTGCCG     LSVGSLP       3    0
CTGTCGTATCAGCCGGTTGCT     LSYQPVA       3    0
CTGTCGTATTCGTATGTTCTG     LSYSYVL       3    0
CTGTCGTCGAATATTGCTAGG     LSSNIAR       3    0
CTGTCGTCGCAGAAGCCTCAG     LSSQKPQ       3    0
CTGTCGTCGCATTCGAATTGG     LSSHSNW       3    0
CTGTCGTCGGTTAGTAGGCAT     LSSVSRH       3    0
CTGTCGTCTGAGTATACTTCT     LSSEYTS       3    0
CTGTCGTGGAGTCATGGGACT     LSWSHGT       3    0
CTGTCGTGGGCTACTTCTACG     LSWATST       3    0
CTGTCGTGGTATCATACTCCT     LSWYHTP       3    0
CTGTCGTGTGCTCCTAGTGCG     LSCAPSA       3    0
CTGTCGTTGACTCGTATGGCG     LSLTRMA       3    0
CTGTCGTTGCATATTTCGAAT     LSLHISN       3    0
CTGTCGTTGTCTGGGAAGGAG     LSLSGKE       3    0
CTGTCGTTTATGGAGAGTTTG     LSFMESL       3    0
CTGTCGTTTCCTCATCAGGAG     LSFPHQE       3    0
CTGTCGTTTTCGAATGAGAAT     LSFSNEN       3    0
CTGTCTAAGAGTGATCCTCGT     LSKSDPR       3    0
CTGTCTAAGGCGTTTCGTAAT     LSKAFRN       3    0
CTGTCTAATCAGTCTCGTACG     LSNQSRT       3    0
CTGTCTAATCATCGTACTGAG     LSNHRTE       3    0
CTGTCTAATCTGCTTTAGACG     LSNLLQT       3    0
CTGTCTAATGCTGTGCGTTTG     LSNAVRL       3    0
CTGTCTAATGTGCTTCTGGCG     LSNVLLA       3    0
CTGTCTACGACGATGATTTAG     LSTTMIQ       3    0
CTGTCTACGCCGGAGGAGAAT     LSTPEEN       3    0
CTGTCTACGCTGCCGAGTTCT     LSTLPSS       3    0
CTGTCTACGGCTATGCAGGCT     LSTAMQA       3    0
CTGTCTACTACTCTTCGGAGG     LSTTLRR       3    0
CTGTCTAGGCTTCAGATTGAG     LSRLQIE       3    0
CTGTCTATGACTGATAAGAGT     LSMTDKS       3    0
CTGTCTATGCAGCAGCCTGTT     LSMQQPV       3    0
CTGTCTATGCATGATCAGGAT     LSMHDQD       3    0
CTGTCTATTAATAGTTGTCCT     LSINSCP       3    0
CTGTCTATTCAGATGATTAGT     LSIQMIS       3    0
CTGTCTATTCAGCTGAATAGG     LSIQLNR       3    0
CTGTCTATTCAGTATCCTTAT     LSIQYPY       3    0
CTGTCTATTGAGGGTAGGTCG     LSIEGRS       3    0
CTGTCTATTGATTGGCGTAAT     LSIDWRN       3    0
CTGTCTATTGTTGATAATCGG     LSIVDNR       3    0
CTGTCTCAGAGTTCTCCGAGG     LSQSSPR       3    0
CTGTCTCAGATGTTGTTTGCG     LSQMLFA       3    0
CTGTCTCAGTGGCTGCCGCAT     LSQWLPH       3    0
CTGTCTCATACTCTTGCGTGG     LSHTLAW       3    0
CTGTCTCATACTGATCTGATT     LSHTDLI       3    0
CTGTCTCATATTCTTACGACG     LSHILTT       3    0
CTGTCTCATTCGCCGTGGGAT     LSHSPWD       3    0
CTGTCTCCGAATAGTCATGGT     LSPNSHG       3    0
CTGTCTCCGGCGTTTTATACG     LSPAFYT       3    0
CTGTCTCCGGCTTGGATGAGG     LSPAWMR       3    0
CTGTCTCCGTCTCATTTGAGG     LSPSHLR       3    0
CTGTCTCCGTCTCTTAATATT     LSPSLNI       3    0
CTGTCTCCGTCTTCTTTGTTT     LSPSSLF       3    0
CTGTCTCCTAAGCTTACTTCG     LSPKLTS       3    0
CTGTCTCGGCCTATTAATTGG     LSRPINW       3    0
CTGTCTCGGGCGATGGGGACT     LSRAMGT       3    0
CTGTCTCTGGATCCTTTGACG     LSLDPLT       3    0
CTGTCTCTTCCGCATGATATG     LSLPHDM       3    0
CTGTCTGCGAAGCGTATGTTT     LSAKRMF       3    0
CTGTCTGCGAATTATGAGTAT     LSANYEY       3    0
CTGTCTGCGCATTCGTATAAG     LSAHSYK       3    0
CTGTCTGCGCCGCATTTGCGT     LSAPHLR       3    0
CTGTCTGCGGTTAATAAGCGG     LSAVNKR       3    0
CTGTCTGCTAATCCTTTGATG     LSANPLM       3    0
CTGTCTGCTATGGCTCCGACG     LSAMAPT       3    0
CTGTCTGGGATTGGGTATTTG     LSGIGYL       3    0
CTGTCTGGTTGTACGAAGACG     LSGCTKT       3    0
CTGTCTGGTTTTCTGGTTTCT     LSGFLVS       3    0
CTGTCTGTGACGCCGAGTACG     LSVTPST       3    0
CTGTCTGTGCAGGGGGATCCT     LSVQGDP       3    0
CTGTCTGTGCGTACTCCGCTG     LSVRTPL       3    0
CTGTCTGTGGTTCGGATGCTG     LSVVRML       3    0
CTGTCTGTTACTGGGACTCAG     LSVTGTQ       3    0
CTGTCTGTTTCGACTTATTAT     LSVSTYY       3    0
CTGTCTTAGACGATTAAGCGT     LSQTIKR       3    0
CTGTCTTAGATTACGCCTAGG     LSQITPR       3    0
CTGTCTTAGGATACGCTGCTG     LSQDTLL       3    0
CTGTCTTAGGCTGATTTTTAT     LSQADFY       3    0
CTGTCTTATCATCCGCTGCCT     LSYHPLP       3    0
CTGTCTTATGGGTGTTGTCAG     LSYGCCQ       3    0
CTGTCTTATTCGCAGAATGGG     LSYSQNG       3    0
CTGTCTTATTCTTTTACGCTT     LSYSFTL       3    0
CTGTCTTCTCCTAATGATTGG     LSSPNDW       3    0
CTGTCTTGGCGGTATAGTCCT     LSWRYSP       3    0
CTGTCTTGGGATCCTGCGCCT     LSWDPAP       3    0
CTGTCTTGTTAGACTAATCAG     LSCQTNQ       3    0
CTGTCTTTGAAGCAGAAGACG     LSLKQKT       3    0
CTGTCTTTGCTGCCGGCGGGT     LSLLPAG       3    0
CTGTCTTTGGATGATTGGAAT     LSLDDWN       3    0
CTGTCTTTGTCGATTTGGTAG     LSLSIWQ       3    0
CTGTCTTTTAATGGTACGCCG     LSFNGTP       3    0
CTGTCTTTTAGTCCTGATCCG     LSFSPDP       3    0
CTGTCTTTTATGATGATGATG     LSFMMMM       3    0
CTGTGGAAGACGTGGCCGATG     LWKTWPM       3    0
CTGTGGAAGCCTTATCGTATG     LWKPYRM       3    0
CTGTGGAATACTGCGTTGATT     LWNTALI       3    0
CTGTGGAATGTGAGGTCGCTT     LWNVRSL       3    0
CTGTGGACGACTTTGGAGATT     LWTTLEI       3    0
CTGTGGACGATTAGTGAGGGT     LWTISEG       3    0
CTGTGGACTAATCCTGCTTCT     LWTNPAS       3    0
CTGTGGAGTTCGACGGATCGG     LWSSTDR       3    0
CTGTGGATGTGGATGCAGGAT     LWMWMQD       3    0
CTGTGGCATCCGAGGTATAAT     LWHPRYN       3    0
CTGTGGCATGAGCCGACTTTT     LWHEPTF       3    0
CTGTGGCATTATATTTTGGAT     LWHYILD       3    0
CTGTGGCGGGGGTATTCTGTT     LWRGYSV       3    0
CTGTGGCGGTTGCAGGATGCT     LWRLQDA       3    0
CTGTGGCGTCATGATGATATG     LWRHDDM       3    0
CTGTGGCTTAAGCCTAGTGCT     LWLKPSA       3    0
CTGTGGGATCCTAGTTTGTTT     LWDPSLF       3    0
CTGTGGGCGACTTCGATGTAG     LWATSMQ       3    0
CTGTGGGCGCAGCATTCGTGG     LWAQHSW       3    0
CTGTGGGCGCTTCCGAAGACT     LWALPKT       3    0
CTGTGGGCGGTTCGGGTGATG     LWAVRVM       3    0
CTGTGGGCTAGGCCGGCTATG     LWARPAM       3    0
CTGTGGTATCCTTTTCATAGT     LWYPFHS       3    0
CTGTGGTCTGGGACTTCTCTT     LWSGTSL       3    0
CTGTGGTTTTCTATTCTGCCG     LWFSILP       3    0
CTGTGTAATACGTAGATGCGG     LCNTQMR       3    0
CTGTGTAATATGCCTGGGTCG     LCNMPGS       3    0
CTGTGTACTGTTTGTTCTGAG     LCTVCSE       3    0
CTGTGTAGGGATCAGTGTCCG     LCRDQCP       3    0
CTGTGTAGTCGTGTTCTTTCT     LCSRVLS       3    0
CTGTGTAGTTATATTGATCGG     LCSYIDR       3    0
CTGTGTATGCAGCATCGTGTG     LCMQHRV       3    0
CTGTGTATTGAGCAGCAGAAG     LCIEQQK       3    0
CTGTGTCAGCGTGATACTCAG     LCQRDTQ       3    0
CTGTGTCCGACTAATAAGTAG     LCPTNKQ       3    0
CTGTGTCCTCCGCGTGCTGGT     LCPPRAG       3    0
CTGTGTCCTTGTAATAATAGT     LCPCNNS       3    0
CTGTGTCCTTTTTCTCTGAGG     LCPFSLR       3    0
CTGTGTCGGAATCATTTGGGT     LCRNHLG       3    0
CTGTGTCGGGATCCTTCGGCT     LCRDPSA       3    0
CTGTGTCGTTAGGGGTATATT     LCRQGYI       3    0
CTGTGTGCGAGGCTTAGTTCT     LCARLSS       3    0
CTGTGTGCGGAGTTGACTAGT     LCAELTS       3    0
CTGTGTGCGGGTACGCGTAGT     LCAGTRS       3    0
CTGTGTGCTGAGAATTCTCCG     LCAENSP       3    0
CTGTGTGGGCTTAATGGTCCG     LCGLNGP       3    0
CTGTGTGTTAAGCTGCATGCT     LCVKLHA       3    0
CTGTGTTAGATGGCGCCGGGT     LCQMAPG       3    0
CTGTGTTCTGGGCATCATAAT     LCSGHHN       3    0
CTGTGTTGGTCGAATAATTAG     LCWSNNQ       3    0
CTGTGTTGTAAGATGCATAAG     LCCKMHK       3    0
CTGTGTTGTACGTTGGCGTAT     LCCTLAY       3    0
CTGTGTTGTTATGCGATGACT     LCCYAMT       3    0
CTGTGTTGTTTTAATCTGCCT     LCCFNLP       3    0
CTGTGTTTGCATCCGGCTTGT     LCLHPAC       3    0
CTGTTGAAGAGTGCTAAGATG     LLKSAKM       3    0
CTGTTGACGCATTCTGGTTTT     LLTHSGF       3    0
CTGTTGACGCCGCCGCTGCTG     LLTPPLL       3    0
CTGTTGACGTCGGTTTATAAG     LLTSVYK       3    0
CTGTTGACGTTTGTTAATTAT     LLTFVNY       3    0
CTGTTGACTACTCTGGGGAAT     LLTTLGN       3    0
CTGTTGACTATGACTAAGACT     LLTMTKT       3    0
CTGTTGACTTAGACGACTCCG     LLTQTTP       3    0
CTGTTGAGGCCTACGCATGCG     LLRPTHA       3    0
CTGTTGAGGGATACTACTGCT     LLRDTTA       3    0
CTGTTGAGGTTTCCGGAGGTG     LLRFPEV       3    0
CTGTTGAGTGCGTTGGTGGAT     LLSALVD       3    0
CTGTTGAGTTTTATTTATTTG     LLSFIYL       3    0
CTGTTGATGATGATGAGTCCG     LLMMMSP       3    0
CTGTTGCAGATGGGGCGGCCT     LLQMGRP       3    0
CTGTTGCAGTCGAGGACTATT     LLQSRTI       3    0
CTGTTGCATAGTGGTATTTTT     LLHSGIF       3    0
CTGTTGCATCCTGGGCCTGGT     LLHPGPG       3    0
CTGTTGCATGAGGCGAATTGT     LLHEANC       3    0
CTGTTGCATTCTCAGAATACT     LLHSQNT       3    0
CTGTTGCATTTGAGTCGGACT     LLHLSRT       3    0
CTGTTGCCGAATACGGAGAAT     LLPNTEN       3    0
CTGTTGCCGAATACGTCGCCG     LLPNTSP       3    0
CTGTTGCCTATTGGGCGTTCG     LLPIGRS       3    0
CTGTTGCCTGATGGGCTGTCG     LLPDGLS       3    0
CTGTTGCCTGGTATTCGTTCG     LLPGIRS       3    0
CTGTTGCGGAATAATTGGCCT     LLRNNWP       3    0
CTGTTGCGGCAGCCTGCTGAG     LLRQPAE       3    0
CTGTTGCGTCCTCCGACGGTG     LLRPPTV       3    0
CTGTTGCGTGATGTTTGGCCG     LLRDVWP       3    0
CTGTTGCTTAAGGCGCCTTCG     LLLKAPS       3    0
CTGTTGGATAATAATCTTAAG     LLDNNLK       3    0
CTGTTGGATCCTGATACGATT     LLDPDTI       3    0
CTGTTGGCGAGTGCGAGTCAG     LLASASQ       3    0
CTGTTGGCGTCTCATGATGAT     LLASHDD       3    0
CTGTTGGCGTTTCAGGTGACT     LLAFQVT       3    0
CTGTTGGCTAAGCCGAAGCAT     LLAKPKH       3    0
CTGTTGGCTCTGACGCTTCCG     LLALTLP       3    0
CTGTTGGCTGCTGATTCGCCG     LLAADSP       3    0
CTGTTGGGTGCTGCTTTTGCG     LLGAAFA       3    0
CTGTTGGGTTCGATTCCGCGG     LLGSIPR       3    0
CTGTTGGTGCAGCAGGTGACT     LLVQQVT       3    0
CTGTTGTATGATTATCGGCTT     LLYDYRL       3    0
CTGTTGTCTAGGACGGATCTG     LLSRTDL       3    0
CTGTTGTCTCGTGATAGGATG     LLSRDRM       3    0
CTGTTGTGGCAGATGACTAAG     LLWQMTK       3    0
CTGTTGTTTGATCCGATGTCT     LLFDPMS       3    0
CTGTTTACTAAGCTTCATTAT     LFTKLHY       3    0
CTGTTTACTCTTGCGTTTCCT     LFTLAFP       3    0
CTGTTTAGGACTCCGCATATG     LFRTPHM       3    0
CTGTTTAGGGGTCCGGTGAAT     LFRGPVN       3    0
CTGTTTATGACGGCTTTTCAT     LFMTAFH       3    0
CTGTTTATGCTTACTGGGTTT     LFMLTGF       3    0
CTGTTTCATGCTGTTGAGAAT     LFHAVEN       3    0
CTGTTTCCGACTACGCGTGCT     LFPTTRA       3    0
CTGTTTCCTTCTAGGTATAAG     LFPSRYK       3    0
CTGTTTCTTCTTCCTACGTAG     LFLLPTQ       3    0
CTGTTTGCGAATCATCAGCTG     LFANHQL       3    0
CTGTTTGCTAATATTCTGCTT     LFANILL       3    0
CTGTTTGCTGCTCATTGTCGT     LFAAHCR       3    0
CTGTTTGGGTATGTTCCTGTG     LFGYVPV       3    0
CTGTTTGTTACGAGGTTTACG     LFVTRFT       3    0
CTGTTTGTTAGTATTCGGCAG     LFVSIRQ       3    0
CTGTTTGTTCAGAGTACGGCG     LFVQSTA       3    0
CTGTTTTGGAGTAATGTTATT     LFWSNVI       3    0
CTTAAGAATATTCCGCTGGCT     LKNIPLA       3    0
CTTAAGAATCCGAGTCCGAGT     LKNPSPS       3    0
CTTAAGATGCGGTTTTATATG     LKMRFYM       3    0
CTTAAGCAGAATCTGACGTAT     LKQNLTY       3    0
CTTAAGCAGCCTAGGTTTCAG     LKQPRFQ       3    0
CTTAAGCAGGTGAATACTTAT     LKQVNTY       3    0
CTTAAGCAGTCGGTGCAGCTG     LKQSVQL       3    0
CTTAAGCATAGTGTTCCTGAT     LKHSVPD       3    0
CTTAAGCCGCCGATTTTGGTT     LKPPILV       3    0
CTTAAGCCTCCTTCGGATCAT     LKPPSDH       3    0
CTTAAGCTGCCTTTTACTCCT     LKLPFTP       3    0
CTTAAGCTTAATTCGTCGGGT     LKLNSSG       3    0
CTTAAGCTTTCGAAGCTGCAT     LKLSKLH       3    0
CTTAAGGAGGGTACTAATGTG     LKEGTNV       3    0
CTTAAGGCGAAGAATCCGCAG     LKAKNPQ       3    0
CTTAAGGCGAGTTCGTTGGCG     LKASSLA       3    0
CTTAAGGCGATTTATAGGTTG     LKAIYRL       3    0
CTTAAGGCGCGTATGACTATT     LKARMTI       3    0
CTTAAGGCGGGGATGGCGCCT     LKAGMAP       3    0
CTTAAGGCGTATGAGTAGATT     LKAYEQI       3    0
CTTAAGGCTACGTTTCTTCCG     LKATFLP       3    0
CTTAAGGCTGGGCAGCAGTAT     LKAGQQY       3    0
CTTAAGGGTTTTGCGCAGCAT     LKGFAQH       3    0
CTTAAGGTGGAGTGTAATTGG     LKVECNW       3    0
CTTAAGGTTCCGTGGGTGAAT     LKVPWVN       3    0
CTTAAGTCTTTTGGGACTTGG     LKSFGTW       3    0
CTTAAGTGGCCGCTGTATCTT     LKWPLYL       3    0
CTTAAGTGGCCTCATAATGGG     LKWPHNG       3    0
CTTAATAAGTCTTCTGCTATT     LNKSSAI       3    0
CTTAATAAGTTGTCTCGTGAT     LNKLSRD       3    0
CTTAATAATAGTCTTGCGCCT     LNNSLAP       3    0
CTTAATAATCCTCCGCATCAG     LNNPPHQ       3    0
CTTAATAATGCTGTGCCGGTG     LNNAVPV       3    0
CTTAATACGACTGCTCAGATT     LNTTAQI       3    0
CTTAATACGAGGTTTATGGAG     LNTRFME       3    0
CTTAATACGATTAATGTGCCT     LNTINVP       3    0
CTTAATACGCTTCGGTTTAAG     LNTLRFK       3    0
CTTAATACGTAGAGGCCTGTT     LNTQRPV       3    0
CTTAATACTAGGCCGTTGTAG     LNTRPLQ       3    0
CTTAATACTAGTACGTTTAGT     LNTSTFS       3    0
CTTAATACTCATCCGTATGTG     LNTHPYV       3    0
CTTAATACTGATAAGCTGGGT     LNTDKLG       3    0
CTTAATACTTATAATGGTTTT     LNTYNGF       3    0
CTTAATACTTGGTTTCCTCCG     LNTWFPP       3    0
CTTAATAGGCATTTTGCGACT     LNRHFAT       3    0
CTTAATAGGCTTACTGATCAT     LNRLTDH       3    0
CTTAATAGGGTGGTTGATCAG     LNRVVDQ       3    0
CTTAATAGTCATATGCAGGCG     LNSHMQA       3    0
CTTAATATGACTGTGATGCCT     LNMTVMP       3    0
CTTAATATGTTTCAGATTTAT     LNMFQIY       3    0
CTTAATATTACTGGTACGTAG     LNITGTQ       3    0
CTTAATATTAGGGCGAGTCTT     LNIRASL       3    0
CTTAATATTCGGTCGGATCCG     LNIRSDP       3    0
CTTAATCAGATGAATGCTTAG     LNQMNAQ       3    0
CTTAATCATAAGCTGTGGTAG     LNHKLWQ       3    0
CTTAATCATAATTCGAGTCGG     LNHNSSR       3    0
CTTAATCATACTGCGATTGAG     LNHTAIE       3    0
CTTAATCATCCGCAGGCTATT     LNHPQAI       3    0
CTTAATCATGGGGCGAAGTAG     LNHGAKQ       3    0
CTTAATCATTTGAATCTGCGT     LNHLNLR       3    0
CTTAATCCGAAGCTGAATTGG     LNPKLNW       3    0
CTTAATCCTAATACGAAGATT     LNPNTKI       3    0
CTTAATCCTCATTATTGGACG     LNPHYWT       3    0
CTTAATCGGATTGATTGGATG     LNRIDWM       3    0
CTTAATCGTAATGCGGGTTGG     LNRNAGW       3    0
CTTAATCGTCATTTGATTCGT     LNRHLIR       3    0
CTTAATCGTTATGTTACTTGG     LNRYVTW       3    0
CTTAATCGTTGGAATGATTCG     LNRWNDS       3    0
CTTAATCTGTGGTCTCCGCGG     LNLWSPR       3    0
CTTAATGCGCAGCAGGTTCAG     LNAQQVQ       3    0
CTTAATGCGGAGTTGACGAAG     LNAELTK       3    0
CTTAATGCGTCGTGGAAGCTT     LNASWKL       3    0
CTTAATGCTCGTACGATGCTG     LNARTML       3    0
CTTAATGGGGTTTAGATTGGG     LNGVQIG       3    0
CTTAATGGGTCAAGGATTACG     LNGSRIT       3    0
CTTAATGGTAAGTAGATTGCG     LNGKQIA       3    0
CTTAATGGTGTTATTTCGTTT     LNGVISF       3    0
CTTAATGGTTTGCAGCCGATT     LNGLQPI       3    0
CTTAATGTGACTAGTAGGACT     LNVTSRT       3    0
CTTAATGTGCCGTGTAATCGT     LNVPCNR       3    0
CTTAATGTTTAGATGTTTGAT     LNVQMFD       3    0
CTTAATTAGATGAAGCCGCTG     LNQMKPL       3    0
CTTAATTAGGTGCATGAGGCG     LNQVHEA       3    0
CTTAATTATAATTCGTCTGTT     LNYNSSV       3    0
CTTAATTATCATTCGCTGAAT     LNYHSLN       3    0
CTTAATTATCCTTATTGGAAG     LNYPYWK       3    0
CTTAATTATGCTTATCCTTAT     LNYAYPY       3    0
CTTAATTCTAATCATCCTACT     LNSNHPT       3    0
CTTAATTCTACTTTTGAGACG     LNSTFET       3    0
CTTAATTCTCCTAATCAGGCG     LNSPNQA       3    0
CTTAATTCTCCTGTTTGGAGT     LNSPVWS       3    0
CTTAATTCTCGGTTTAATTTT     LNSRFNF       3    0
CTTAATTGGCCTGATTTTAGG     LNWPDFR       3    0
CTTAATTTGCAGGTTGGGCAT     LNLQVGH       3    0
CTTAATTTTAATAGTGCTATT     LNFNSAI       3    0
CTTAATTTTTCGCCGCATTAG     LNFSPHQ       3    0
CTTACGAAGACGCCGAGTATT     LTKTPSI       3    0
CTTACGAAGCTTGCTATGGGT     LTKLAMG       3    0
CTTACGAAGGAGCTTCATAAT     LTKELHN       3    0
CTTACGAAGGATACTTCGATG     LTKDTSM       3    0
CTTACGAAGGATCATTCTAAT     LTKDHSN       3    0
CTTACGAAGTCGTATGCGGGT     LTKSYAG       3    0
CTTACGAATATGGGGTCGTTG     LTNMGSL       3    0
CTTACGAATGCGAGTACTTTG     LTNASTL       3    0
CTTACGAATGGTCATCCTAGT     LTNGHPS       3    0
CTTACGAATGTGCCTCGGCAG     LTNVPRQ       3    0
CTTACGAATGTTGCGTCGGAT     LTNVASD       3    0
CTTACGAATTCTGGGAATGCT     LTNSGNA       3    0
CTTACGAATTTTATTATGCCT     LTNFIMP       3    0
CTTACGACGAAGTCGGATCGT     LTTKSDR       3    0
CTTACGACGAGTAGTTTGATT     LTTSSLI       3    0
CTTACGACGCCGAGGCCTATG     LTTPRPM       3    0
CTTACGACGGAGACGCCGAAT     LTTETPN       3    0
CTTACGACGTAGGCGATGAGG     LTTQAMR       3    0
CTTACGACGTATCAGCCTAGG     LTTYQPR       3    0
CTTACGACTAGGCATACTCAT     LTTRHTH       3    0
CTTACGACTATGAGTTCTCGT     LTTMSSR       3    0
CTTACGACTCGTTTGTTGACT     LTTRLLT       3    0
CTTACGACTGATGAGGGTTTG     LTTDEGL       3    0
CTTACGACTGCTCAGGGTACG     LTTAQGT       3    0
CTTACGAGGCTGGAGTATAGT     LTRLEYS       3    0
CTTACGAGTCAGACGAATAAG     LTSQTNK       3    0
CTTACGAGTCATCGTGCTGAT     LTSHRAD       3    0
CTTACGAGTTGGAGGACTAAT     LTSWRTN       3    0
CTTACGATGATGCCTCATCAG     LTMMPHQ       3    0
CTTACGATGTAGATTCCGTGG     LTMQIPW       3    0
CTTACGATTATGAAGATGGGT     LTIMKMG       3    0
CTTACGATTCCGGCGAAGCAG     LTIPAKQ       3    0
CTTACGATTCGGTCGGTTACG     LTIRSVT       3    0
CTTACGCAGAAGCTTCATCCT     LTQKLHP       3    0
CTTACGCAGCAGGGTACTGCT     LTQQGTA       3    0
CTTACGCAGCATCATCAGACT     LTQHHQT       3    0
CTTACGCAGCATCCTTGTATG     LTQHPCM       3    0
CTTACGCAGCATCGGTATTGG     LTQHRYW       3    0
CTTACGCAGGCGCTTGAGAAG     LTQALEK       3    0
CTTACGCAGGCGGAGTTGAAG     LTQAELK       3    0
CTTACGCAGGCGGGGGGTTTT     LTQAGGF       3    0
CTTACGCATACTACGATGTCG     LTHTTMS       3    0
CTTACGCATCAGACTTATTCT     LTHQTYS       3    0
CTTACGCATCGGGTGAGTGGT     LTHRVSG       3    0
CTTACGCATGCGTGGGGGCCT     LTHAWGP       3    0
CTTACGCATTGTACTCCTTCT     LTHCTPS       3    0
CTTACGCCGACGAGGACTCCG     LTPTRTP       3    0
CTTACGCCGATGAATAGGCAG     LTPMNRQ       3    0
CTTACGCCGGAGTAGGTTCAG     LTPEQVQ       3    0
CTTACGCCGGGGCAGCCTCGT     LTPGQPR       3    0
CTTACGCCGGGTAAGACGACG     LTPGKTT       3    0
CTTACGCCTAATAGTGATAAT     LTPNSDN       3    0
CTTACGCCTACGTGGGTGCGG     LTPTWVR       3    0
CTTACGCCTAGTGGTCAGGGT     LTPSGQG       3    0
CTTACGCCTATGAAGACTACG     LTPMKTT       3    0
CTTACGCCTGAGCCGAGTAAG     LTPEPSK       3    0
CTTACGCCTGATGTGACGCGG     LTPDVTR       3    0
CTTACGCCTTAGGTGCCGAAG     LTPQVPK       3    0
CTTACGCGGCATCCTCTTTTT     LTRHPLF       3    0
CTTACGCGTACTATGTCTAAT     LTRTMSN       3    0
CTTACGCGTCTGTCTCCTTGG     LTRLSPW       3    0
CTTACGCGTGATTGTCCGGTG     LTRDCPV       3    0
CTTACGCGTGATTTTACGACT     LTRDFTT       3    0
CTTACGCGTTATTATATTGAT     LTRYYID       3    0
CTTACGCTGACTGCTGATTTG     LTLTADL       3    0
CTTACGCTTAATCGTCCTTAT     LTLNRPY       3    0
CTTACGCTTCCGAGGGATACG     LTLPRDT       3    0
CTTACGCTTCCTGCTAAGATT     LTLPAKI       3    0
CTTACGCTTGCGAGTGAGCAG     LTLASEQ       3    0
CTTACGGAGATGACTCATGAG     LTEMTHE       3    0
CTTACGGATAATACTTCGTTT     LTDNTSF       3    0
CTTACGGATAGGCTTACTGAT     LTDRLTD       3    0
CTTACGGATCCGTATTATAGT     LTDPYYS       3    0
CTTACGGCGACGCCTTCTAGT     LTATPSS       3    0
CTTACGGCGAGTCGTAATACT     LTASRNT       3    0
CTTACGGCGCAGCTTTATTTT     LTAQLYF       3    0
CTTACGGCGCAGTCGGTGCCG     LTAQSVP       3    0
CTTACGGCGCGTCCGATGCCT     LTARPMP       3    0
CTTACGGCGCGTGTTAATGCT     LTARVNA       3    0
CTTACGGCTACGACTCCTATG     LTATTPM       3    0
CTTACGGGTAATACTTAGGCT     LTGNTQA       3    0
CTTACGGGTGGTCATATTCCT     LTGGHIP       3    0
CTTACGGGTTCGATTGTGAAG     LTGSIVK       3    0
CTTACGGTGCCTTATCAGAAT     LTVPYQN       3    0
CTTACGGTGGCGCTTGATAAT     LTVALDN       3    0
CTTACGGTGTCGTTTGTTGCG     LTVSFVA       3    0
CTTACGGTTACTGAGGCTTTG     LTVTEAL       3    0
CTTACGGTTAGTACGAATGCT     LTVSTNA       3    0
CTTACGGTTTCTAATCTGTCG     LTVSNLS       3    0
CTTACGTAGAAGTTTCCGAGT     LTQKFPS       3    0
CTTACGTAGGTTGGTGGTCCG     LTQVGGP       3    0
CTTACGTATAGTACTCTTCAT     LTYSTLH       3    0
CTTACGTATAGTTCTATGTCG     LTYSSMS       3    0
CTTACGTATCCTATGTGTTGT     LTYPMCC       3    0
CTTACGTATCCTCGGCTGACT     LTYPRLT       3    0
CTTACGTATCGGGTGTATGAG     LTYRVYE       3    0
CTTACGTATGTGACGTTTATG     LTYVTFM       3    0
CTTACGTATTGGAAGGTGACG     LTYWKVT       3    0
CTTACGTATTGTTCGCCTATG     LTYCSPM       3    0
CTTACGTCGACTGTGCATAGT     LTSTVHS       3    0
CTTACGTCGGGTCCGCTTAGG     LTSGPLR       3    0
CTTACGTCTAATATGTGTACT     LTSNMCT       3    0
CTTACGTCTATTTATCAGATT     LTSIYQI       3    0
CTTACGTCTCGTAGTGAGCGG     LTSRSER       3    0
CTTACGTCTGATTGTCTTTGT     LTSDCLC       3    0
CTTACGTCTGCGGCTTGTAAG     LTSAACK       3    0
CTTACGTCTGGTCATTATCGG     LTSGHYR       3    0
CTTACGTCTTATATGAATCAT     LTSYMNH       3    0
CTTACGTCTTGGCATACGAGG     LTSWHTR       3    0
CTTACGTCTTTTCCTTCTATG     LTSFPSM       3    0
CTTACGTGGGGTGTTGGGAAG     LTWGVGK       3    0
CTTACGTGGTAGATTCGTAAT     LTWQIRN       3    0
CTTACGTGGTCTGTGGCGTGG     LTWSVAW       3    0
CTTACGTGGTTGCCGCGTGGG     LTWLPRG       3    0
CTTACGTTGAAGCATCAGCTT     LTLKHQL       3    0
CTTACGTTTGCGACGTCGAAT     LTFATSN       3    0
CTTACTAAGACGACGACGTAG     LTKTTTQ       3    0
CTTACTAAGCAGGATCCTACG     LTKQDPT       3    0
CTTACTAAGCATTGGCCTAAT     LTKHWPN       3    0
CTTACTAATAAGGTTTCTGTT     LTNKVSV       3    0
CTTACTAATGGTAAGAAGCAT     LTNGKKH       3    0
CTTACTAATTAGACTCTGCAG     LTNQTLQ       3    0
CTTACTACGACTCCGGGGAAT     LTTTPGN       3    0
CTTACTACGAGGCTTGGTTGG     LTTRLGW       3    0
CTTACTACGATGCCGCATTGG     LTTMPHW       3    0
CTTACTACGCCTAATGGTTCG     LTTPNGS       3    0
CTTACTACGCGGACTCAGGTG     LTTRTQV       3    0
CTTACTACGGTGCCGGCGGCG     LTTVPAA       3    0
CTTACTACGTCTCATCTGCTG     LTTSHLL       3    0
CTTACTACTCAGGCTGTTCTG     LTTQAVL       3    0
CTTACTACTTCGTTTCGTTAT     LTTSFRY       3    0
CTTACTACTTTGGTTTGTCAG     LTTLVCQ       3    0
CTTACTAGGCATTATGTTAAG     LTRHYVK       3    0
CTTACTAGGGCTAATTAGATT     LTRANQI       3    0
CTTACTAGTACGTTTAGTAGT     LTSTFSS       3    0
CTTACTAGTAGTCTGTCGCGT     LTSSLSR       3    0
CTTACTAGTGTGTATGTTGGG     LTSVYVG       3    0
CTTACTAGTGTTAGTTCTCAT     LTSVSSH       3    0
CTTACTAGTTCTAGTTATTCG     LTSSSYS       3    0
CTTACTATGACGGATGATGCG     LTMTDDA       3    0
CTTACTATGACTTATTATAGT     LTMTYYS       3    0
CTTACTATGCTGACGAGTAAT     LTMLTSN       3    0
CTTACTATGGGTGATTTGCCG     LTMGDLP       3    0
CTTACTATGTAGGTGCGGCCT     LTMQVRP       3    0
CTTACTATGTATAGGACGCAT     LTMYRTH       3    0
CTTACTATTAAGAATCTTTGG     LTIKNLW       3    0
CTTACTATTAAGTATCTGCAT     LTIKYLH       3    0
CTTACTATTACGAAGGAGCAG     LTITKEQ       3    0
CTTACTATTCCTGAGGCTCCG     LTIPEAP       3    0
CTTACTATTGCGAATAGTCCG     LTIANSP       3    0
CTTACTCAGATGTATGTTTGG     LTQMYVW       3    0
CTTACTCAGCTGCCGGGGACT     LTQLPGT       3    0
CTTACTCATAATAAGAGTGGG     LTHNKSG       3    0
CTTACTCATAGTAATGCTCAT     LTHSNAH       3    0
CTTACTCATCATAGTGTTTAT     LTHHSVY       3    0
CTTACTCATCCGTATCTTTCT     LTHPYLS       3    0
CTTACTCATGATCCTTATGAT     LTHDPYD       3    0
CTTACTCCGAGGGTGACTGGT     LTPRVTG       3    0
CTTACTCCTAAGTCGACGATG     LTPKSTM       3    0
CTTACTCCTAAGTGGGCGACT     LTPKWAT       3    0
CTTACTCCTACTCCTTTTCGT     LTPTPFR       3    0
CTTACTCCTATGCCTAGGTCG     LTPMPRS       3    0
CTTACTCCTGTGTCTACGTTT     LTPVSTF       3    0
CTTACTCCTTAGAATCCTTTG     LTPQNPL       3    0
CTTACTCCTTATATTTATGGT     LTPYIYG       3    0
CTTACTCGTATTGCTCCTTTG     LTRIAPL       3    0
CTTACTCTGAATCTTGTTGTT     LTLNLVV       3    0
CTTACTCTGCGGCATGATGCG     LTLRHDA       3    0
CTTACTCTGGCTCCGACGAAT     LTLAPTN       3    0
CTTACTCTGTTGGTTGCGGAG     LTLLVAE       3    0
CTTACTCTTACGATGACGACG     LTLTMTT       3    0
CTTACTCTTTATACTGATATG     LTLYTDM       3    0
CTTACTGATATGGTTGCTTCT     LTDMVAS       3    0
CTTACTGATGTTAAGTATTTT     LTDVKYF       3    0
CTTACTGATTATAGTCGGGAG     LTDYSRE       3    0
CTTACTGCGAAGAATAATTCG     LTAKNNS       3    0
CTTACTGCGAAGTTTGAGATG     LTAKFEM       3    0
CTTACTGCGACTTTTCAGTGG     LTATFQW       3    0
CTTACTGCGATGAGGGCTCAG     LTAMRAQ       3    0
CTTACTGCGATTGTGATGTAG     LTAIVMQ       3    0
CTTACTGCGCATTGGACTCGG     LTAHWTR       3    0
CTTACTGCGGATCTGATTGCT     LTADLIA       3    0
CTTACTGCGTTGTATTGGGCT     LTALYWA       3    0
CTTACTGCTACTGTGTGGCAG     LTATVWQ       3    0
CTTACTGCTAGGGGTTTGACG     LTARGLT       3    0
CTTACTGCTAGGTCTCCGAGG     LTARSPR       3    0
CTTACTGCTCATACGTTGCCG     LTAHTLP       3    0
CTTACTGGGATTGCGAAGATG     LTGIAKM       3    0
CTTACTGGGCAGCTTCCGCGT     LTGQLPR       3    0
CTTACTGGGCCGAATTTGCCT     LTGPNLP       3    0
CTTACTGGGTATCCGTATTCT     LTGYPYS       3    0
CTTACTGGTAAGAGGATGATT     LTGKRMI       3    0
CTTACTGGTAAGCATCCGCAT     LTGKHPH       3    0
CTTACTGGTAAGCCGGCGAAG     LTGKPAK       3    0
CTTACTGTGACTCCGAGTCGG     LTVTPSR       3    0
CTTACTGTGCCGGTTACGGAT     LTVPVTD       3    0
CTTACTTAGGCGAGGCTGGTG     LTQARLV       3    0
CTTACTTATGTGACTCATCGT     LTYVTHR       3    0
CTTACTTATTATCCTTCTCTT     LTYYPSL       3    0
CTTACTTCGCATGATTTGCAT     LTSHDLH       3    0
CTTACTTCGCTGTCGATTGAT     LTSLSID       3    0
CTTACTTCGGCTCTTTGGAAG     LTSALWK       3    0
CTTACTTCGGTGAATGCGCTG     LTSVNAL       3    0
CTTACTTCTAAGACTTAGGTG     LTSKTQV       3    0
CTTACTTCTAGTGATGGTCGT     LTSSDGR       3    0
CTTACTTCTCAGCCGCCTTTG     LTSQPPL       3    0
CTTACTTGGGAGCATCAGGTT     LTWEHQV       3    0
CTTACTTGTAGTGGTGTGGTT     LTCSGVV       3    0
CTTACTTTGAAGCATAATGAT     LTLKHND       3    0
CTTACTTTGAATCCGGTGGAG     LTLNPVE       3    0
CTTACTTTGCGGTGTAATTCG     LTLRCNS       3    0
CTTACTTTGGATTATTGGCGT     LTLDYWR       3    0
CTTACTTTTGCTTATACGATG     LTFAYTM       3    0
CTTACTTTTTCGGTGAGTCGT     LTFSVSR       3    0
CTTAGGAATACTTATAATGTT     LRNTYNV       3    0
CTTAGGACGAATTTTGGTGGT     LRTNFGG       3    0
CTTAGGACTATGAGTCATCCG     LRTMSHP       3    0
CTTAGGACTGGGCCTAGTGCG     LRTGPSA       3    0
CTTAGGAGTACTGCTCCTTAT     LRSTAPY       3    0
CTTAGGAGTATGGTGCCGCCG     LRSMVPP       3    0
CTTAGGATGGATACGGTTTCT     LRMDTVS       3    0
CTTAGGATGTCGTATCCGTAT     LRMSYPY       3    0
CTTAGGATTCCTGTGCATACG     LRIPVHT       3    0
CTTAGGCCGCCTTAGAGTAGT     LRPPQSS       3    0
CTTAGGCCGCTTTCGACGTCT     LRPLSTS       3    0
CTTAGGCCGGATCCTCGTGAG     LRPDPRE       3    0
CTTAGGCCTCCTGCTTCTCAT     LRPPASH       3    0
CTTAGGCCTGATCGTGTGCAT     LRPDRVH       3    0
CTTAGGCTGGAGCTGGGTAAT     LRLELGN       3    0
CTTAGGCTTAATTCTGAGTTG     LRLNSEL       3    0
CTTAGGCTTGCTTCGACGGAG     LRLASTE       3    0
CTTAGGGATGCGTGGCCGTTG     LRDAWPL       3    0
CTTAGGGCGGCTACTTATAAG     LRAATYK       3    0
CTTAGGGCTCCGAGTTTTTTT     LRAPSFF       3    0
CTTAGGGGTCCGCTTAGTTCT     LRGPLSS       3    0
CTTAGGGTGAGTGCGTCTACT     LRVSAST       3    0
CTTAGGGTGGCTCTGTATCCT     LRVALYP       3    0
CTTAGGGTTGAGGGTGATCAT     LRVEGDH       3    0
CTTAGGTAGGTGGCGTTTATG     LRQVAFM       3    0
CTTAGGTCGAATACGCAGATT     LRSNTQI       3    0
CTTAGGTCGGCGGCGCTGAAT     LRSAALN       3    0
CTTAGGTGGACGAATGTGGAT     LRWTNVD       3    0
CTTAGGTGGCATCCGATGCCG     LRWHPMP       3    0
CTTAGGTTGGATACTACGCGG     LRLDTTR       3    0
CTTAGGTTTAGTGCGCATACT     LRFSAHT       3    0
CTTAGTAAGCAGACGTGTGTG     LSKQTCV       3    0
CTTAGTAAGTAGATGGAGCTG     LSKQMEL       3    0
CTTAGTAAGTCGCGTGTTTTT     LSKSRVF       3    0
CTTAGTAAGTCTTTGAAGGTT     LSKSLKV       3    0
CTTAGTAATAATTATTATAAT     LSNNYYN       3    0
CTTAGTAATAGTATTTTTCCT     LSNSIFP       3    0
CTTAGTAATCATAAGCCGTCT     LSNHKPS       3    0
CTTAGTAATCCGCCGTATATT     LSNPPYI       3    0
CTTAGTAATGAGTCTAAGTTT     LSNESKF       3    0
CTTAGTAATGCTAGTTCTGGG     LSNASSG       3    0
CTTAGTAATTCGGATGCTTAG     LSNSDAQ       3    0
CTTAGTACGAATCAGAAGCTG     LSTNQKL       3    0
CTTAGTACGATGGCGCCGCGT     LSTMAPR       3    0
CTTAGTACGCATCATATGAAT     LSTHHMN       3    0
CTTAGTACGCCGATTCCTTAT     LSTPIPY       3    0
CTTAGTACGTATGCTACGCGT     LSTYATR       3    0
CTTAGTACTAATACTCAGTAT     LSTNTQY       3    0
CTTAGTACTACTTAGGTTAGG     LSTTQVR       3    0
CTTAGTACTAGTGTGATTCCT     LSTSVIP       3    0
CTTAGTACTTAGGTGCTGGAG     LSTQVLE       3    0
CTTAGTAGGCATAATGATGAT     LSRHNDD       3    0
CTTAGTAGTCAGAAGGTGTAT     LSSQKVY       3    0
CTTAGTAGTCTTACGGCTCAG     LSSLTAQ       3    0
CTTAGTAGTTTTTTTCTTCCG     LSSFFLP       3    0
CTTAGTATGAAGGCGGAGGCG     LSMKAEA       3    0
CTTAGTATGCCTAGGTTTTAG     LSMPRFQ       3    0
CTTAGTATTAAGCCGATTTCG     LSIKPIS       3    0
CTTAGTATTCAGAATCTGGGG     LSIQNLG       3    0
CTTAGTCAGAGTCCTCGGCTT     LSQSPRL       3    0
CTTAGTCAGCATTTGCCGCAT     LSQHLPH       3    0
CTTAGTCAGCCGAAGAGGGAG     LSQPKRE       3    0
CTTAGTCATACTTCGGGGCCG     LSHTSGP       3    0
CTTAGTCATAGTTAGGCTGAT     LSHSQAD       3    0
CTTAGTCATATGAGTCCGAGT     LSHMSPS       3    0
CTTAGTCCGCAGATTTCTTTT     LSPQISF       3    0
CTTAGTCCGGCGTATCGTCCT     LSPAYRP       3    0
CTTAGTCCGGCTTCGGAGCAT     LSPASEH       3    0
CTTAGTCCGTAGAGGAATCTT     LSPQRNL       3    0
CTTAGTCCGTGGGTGACGCCG     LSPWVTP       3    0
CTTAGTCCTAATCTGTGGTGG     LSPNLWW       3    0
CTTAGTCGGATTGGGGAGAGT     LSRIGES       3    0
CTTAGTCGGGATAAGCAGCTT     LSRDKQL       3    0
CTTAGTCGGGTTGTTCAGTCG     LSRVVQS       3    0
CTTAGTCGTGCGCTGGCTCTG     LSRALAL       3    0
CTTAGTCGTTCGTATACGTCG     LSRSYTS       3    0
CTTAGTCTGCATACTAGGTCT     LSLHTRS       3    0
CTTAGTCTGTAGCGGCATGCT     LSLQRHA       3    0
CTTAGTCTTACGGGGTATCCT     LSLTGYP       3    0
CTTAGTCTTATTACTTCTACG     LSLITST       3    0
CTTAGTCTTTCGGAGCATAGT     LSLSEHS       3    0
CTTAGTGATCTGCAGGCTTAG     LSDLQAQ       3    0
CTTAGTGCGACTAATCAGTCG     LSATNQS       3    0
CTTAGTGCGACTTCGCCTAAG     LSATSPK       3    0
CTTAGTGCGATGCTGTGGAGG     LSAMLWR       3    0
CTTAGTGCGATGTATCTTGGT     LSAMYLG       3    0
CTTAGTGCGCGGACTCTGGAG     LSARTLE       3    0
CTTAGTGCGGCGAATTGGGCT     LSAANWA       3    0
CTTAGTGCGTTTAATAATTGG     LSAFNNW       3    0
CTTAGTGCTAGGTTGCTGGAT     LSARLLD       3    0
CTTAGTGCTAGTTCGCAGCCG     LSASSQP       3    0
CTTAGTGCTCAGGTGAGTCAG     LSAQVSQ       3    0
CTTAGTGCTCCTTGGTCTAAG     LSAPWSK       3    0
CTTAGTGCTCTGTAGACTGTG     LSALQTV       3    0
CTTAGTGCTGCTCATGAGCAT     LSAAHEH       3    0
CTTAGTGGGCATGCTGTGAAG     LSGHAVK       3    0
CTTAGTGGGTCTGTGACGGTG     LSGSVTV       3    0
CTTAGTGGTCCGCCTGATGTG     LSGPPDV       3    0
CTTAGTGGTGCGTGGCCTAAG     LSGAWPK       3    0
CTTAGTGTGACGGATGGTAGG     LSVTDGR       3    0
CTTAGTGTGCCGTTGCCTACG     LSVPLPT       3    0
CTTAGTGTGCCTTCTGATTTT     LSVPSDF       3    0
CTTAGTGTGTCTGGGGCTATT     LSVSGAI       3    0
CTTAGTGTTACTGATAGGTTT     LSVTDRF       3    0
CTTAGTGTTCCTGGGTAGGAT     LSVPGQD       3    0
CTTAGTGTTTCGAGTAGGCTT     LSVSSRL       3    0
CTTAGTTAGACGAATCAGAAT     LSQTNQN       3    0
CTTAGTTAGACGATGATGTTG     LSQTMML       3    0
CTTAGTTATGCTAATTAGATG     LSYANQM       3    0
CTTAGTTCGCTTTATGCGTTG     LSSLYAL       3    0
CTTAGTTCTGTTCGGTCTGCT     LSSVRSA       3    0
CTTAGTTGGATTTGGACGAGT     LSWIWTS       3    0
CTTAGTTGGCCTCCTAATCGG     LSWPPNR       3    0
CTTAGTTGTAATCGTGATAAT     LSCNRDN       3    0
CTTAGTTGTCATGTGTAGACG     LSCHVQT       3    0
CTTAGTTTTACGCGTGCTTAG     LSFTRAQ       3    0
CTTAGTTTTACTCGGTCGGTG     LSFTRSV       3    0
CTTAGTTTTGGTATGTTGCCT     LSFGMLP       3    0
CTTATGAAGGTGATGGGTAAT     LMKVMGN       3    0
CTTATGAATCAGCCTTTTAAG     LMNQPFK       3    0
CTTATGAATCCGATGAATTGG     LMNPMNW       3    0
CTTATGAATGCTATGACTGGT     LMNAMTG       3    0
CTTATGAATGGGCATTCTATT     LMNGHSI       3    0
CTTATGACGCAGAGGGAGGAT     LMTQRED       3    0
CTTATGACGCCGTCGACGCCG     LMTPSTP       3    0
CTTATGACGTAGGATGATTGG     LMTQDDW       3    0
CTTATGACTAATTCGGCGACT     LMTNSAT       3    0
CTTATGACTCCTGCTAGTAAT     LMTPASN       3    0
CTTATGACTGCGGTGATTTCT     LMTAVIS       3    0
CTTATGAGTTCGGGTTCGTTT     LMSSGSF       3    0
CTTATGATGAAGGCGGATTAT     LMMKADY       3    0
CTTATGATTGAGCGTACGGAT     LMIERTD       3    0
CTTATGCAGCGTAGTCCTTCG     LMQRSPS       3    0
CTTATGCAGGAGGGTAATCGG     LMQEGNR       3    0
CTTATGCAGGTTGGTCCGAAG     LMQVGPK       3    0
CTTATGCATACGACGGGGGTT     LMHTTGV       3    0
CTTATGCCGTAGAATCTGAAG     LMPQNLK       3    0
CTTATGCCGTATAAGACGATT     LMPYKTI       3    0
CTTATGCCGTCGCGTGTTCAG     LMPSRVQ       3    0
CTTATGCCGTCGGCTTCTCAG     LMPSASQ       3    0
CTTATGCCTCAGAGTGATGCG     LMPQSDA       3    0
CTTATGCCTTCTTCTCCGACG     LMPSSPT       3    0
CTTATGCGGACTTGGAGTGAG     LMRTWSE       3    0
CTTATGCGTGCTCAGCTTAAG     LMRAQLK       3    0
CTTATGCGTTATGCTGCTCAG     LMRYAAQ       3    0
CTTATGCTGCAGATTCCTTCG     LMLQIPS       3    0
CTTATGCTGCCGAAGCAGTCG     LMLPKQS       3    0
CTTATGCTTAATACGGGTACG     LMLNTGT       3    0
CTTATGGAGATTTCGTTGCTG     LMEISLL       3    0
CTTATGGATCTGAATAAGGTT     LMDLNKV       3    0
CTTATGGCGCCGCATCATGCT     LMAPHHA       3    0
CTTATGGCGTCGACTAAGCCG     LMASTKP       3    0
CTTATGGCTGCGGCGCAGCTT     LMAAAQL       3    0
CTTATGGCTTGGCCGGAGACG     LMAWPET       3    0
CTTATGGGTGTTCGTCCTCTG     LMGVRPL       3    0
CTTATGGGTTTTAGTCCGAAT     LMGFSPN       3    0
CTTATGGTTGAGGATATTAGG     LMVEDIR       3    0
CTTATGTATGGTGAGAAGATG     LMYGEKM       3    0
CTTATGTATTGGTTTCATGAG     LMYWFHE       3    0
CTTATGTCGATTATGATTTAG     LMSIMIQ       3    0
CTTATGTCGTGGTCGTATACT     LMSWSYT       3    0
CTTATGTGGCCGTAGATGTCG     LMWPQMS       3    0
CTTATGTTTACGAAGTCTACA     LMFTKST       3    0
CTTATGTTTTCTATTAATAGT     LMFSINS       3    0
CTTATTAAGACGGAGGTTCTT     LIKTEVL       3    0
CTTATTAAGGTTACTCATAAT     LIKVTHN       3    0
CTTATTACGATTTATTCTATG     LITIYSM       3    0
CTTATTACGCATACTGGTCAG     LITHTGQ       3    0
CTTATTACGCATCAGAGTCAG     LITHQSQ       3    0
CTTATTACGCGGTATCAGCTT     LITRYQL       3    0
CTTATTACGGGGGGTAAGCAG     LITGGKQ       3    0
CTTATTACTCATATGCCGTTG     LITHMPL       3    0
CTTATTACTCCGCTTACTAAG     LITPLTK       3    0
CTTATTACTGCTGCGGGTCTG     LITAAGL       3    0
CTTATTACTGTTCCTCCGGTT     LITVPPV       3    0
CTTATTAGGACTGAGCATAAG     LIRTEHK       3    0
CTTATTAGGCCGACGCAGGCG     LIRPTQA       3    0
CTTATTAGGGCTATTATTCAT     LIRAIIH       3    0
CTTATTATGATGAAGCCGTTG     LIMMKPL       3    0
CTTATTATTCCGGTTACTGCT     LIIPVTA       3    0
CTTATTCAGACTCAGAGTAAG     LIQTQSK       3    0
CTTATTCAGAGGTCTGGTGTG     LIQRSGV       3    0
CTTATTCAGGCGCAGCGTTTG     LIQAQRL       3    0
CTTATTCAGTAGACTACTTTT     LIQQTTF       3    0
CTTATTCATCAGAAGGAGACG     LIHQKET       3    0
CTTATTCCGAAGAGTTATTAT     LIPKSYY       3    0
CTTATTCCGCAGTTTGCTCCG     LIPQFAP       3    0
CTTATTCCGGGGATTAATTGG     LIPGINW       3    0
CTTATTCCGGTTGGTCGTACT     LIPVGRT       3    0
CTTATTCCTGAGTCTGCTAAG     LIPESAK       3    0
CTTATTCGGGCGGAGCATGTG     LIRAEHV       3    0
CTTATTCGGTCTTATATGCCG     LIRSYMP       3    0
CTTATTCTGAATTTGACTCGT     LILNLTR       3    0
CTTATTCTTGGTCCTTTGCTG     LILGPLL       3    0
CTTATTGATACGCTTTCGGAG     LIDTLSE       3    0
CTTATTGATCGTGAGTATTAG     LIDREYQ       3    0
CTTATTGCGAATAGTCGGGTG     LIANSRV       3    0
CTTATTGCGACTACGAATTTG     LIATTNL       3    0
CTTATTGGGACGTTGCCTACT     LIGTLPT       3    0
CTTATTGGGGGTGGTTGGCGT     LIGGGWR       3    0
CTTATTGTGCAGGGGCCTTAG     LIVQGPQ       3    0
CTTATTGTTCCTCTTTATTCG     LIVPLYS       3    0
CTTATTGTTGCTGTTCCTACT     LIVAVPT       3    0
CTTATTGTTGTGCCGGATCTG     LIVVPDL       3    0
CTTATTGTTTCGGCGCATAAT     LIVSAHN       3    0
CTTATTTAGATGAGTCATGAG     LIQMSHE       3    0
CTTATTTCGACTCCTAAGACG     LISTPKT       3    0
CTTATTTCGTCGCTTCATCTT     LISSLHL       3    0
CTTATTTCGTCGTCGTCGTAT     LISSSSY       3    0
CTTATTTCTGATGCGAATGCG     LISDANA       3    0
CTTATTTCTGATGTTCGTTTG     LISDVRL       3    0
CTTATTTGGCCGCCGTAGAGG     LIWPPQR       3    0
CTTATTTGGGATGGGGATAGG     LIWDGDR       3    0
CTTATTTTGCCGTCTTGGAAT     LILPSWN       3    0
CTTCAGAATAAGATTCGTGTT     LQNKIRV       3    0
CTTCAGAATCGTGTGCATGCT     LQNRVHA       3    0
CTTCAGAATGGGGTTGCTTTG     LQNGVAL       3    0
CTTCAGACGACGTCTGGGAAT     LQTTSGN       3    0
CTTCAGACGAGTCCTAAGCTG     LQTSPKL       3    0
CTTCAGACGATGTCTAGGTAT     LQTMSRY       3    0
CTTCAGACGCTTGTTCCTCCT     LQTLVPP       3    0
CTTCAGACTAATCCTCATGTG     LQTNPHV       3    0
CTTCAGACTAATTCGGCTCCG     LQTNSAP       3    0
CTTCAGACTACGAATCATCAT     LQTTNHH       3    0
CTTCAGACTGTTGCTCTTCCT     LQTVALP       3    0
CTTCAGACTTAGGCTCCTGGT     LQTQAPG       3    0
CTTCAGAGGATGACGATGTTG     LQRMTML       3    0
CTTCAGAGGGATGGGGATTTG     LQRDGDL       3    0
CTTCAGAGGTATCCGTGGACG     LQRYPWT       3    0
CTTCAGAGTAATACGGTGTCG     LQSNTVS       3    0
CTTCAGAGTGCGACGGATTTG     LQSATDL       3    0
CTTCAGATGCGTAGTGGGTCT     LQMRSGS       3    0
CTTCAGATTACGTATACGCGG     LQITYTR       3    0
CTTCAGATTCCGGATACGCTT     LQIPDTL       3    0
CTTCAGATTGAGTATCTTTCG     LQIEYLS       3    0
CTTCAGATTGGGGCTTAGGGT     LQIGAQG       3    0
CTTCAGATTTCGACTCATGCT     LQISTHA       3    0
CTTCAGCAGGCTTGTCGTCAT     LQQACRH       3    0
CTTCAGCATAGTGCTGATTAT     LQHSADY       3    0
CTTCAGCATCAGTCTTGGTTT     LQHQSWF       3    0
CTTCAGCATCCTAGTTATCTT     LQHPSYL       3    0
CTTCAGCATCCTCTGTTTATT     LQHPLFI       3    0
CTTCAGCATCTTCATCCGCAT     LQHLHPH       3    0
CTTCAGCATCTTGAGACTCGG     LQHLETR       3    0
CTTCAGCATTCGAAGATTTGT     LQHSKIC       3    0
CTTCAGCATTGGTCGGAGAAG     LQHWSEK       3    0
CTTCAGCCGAGGAATGATGGG     LQPRNDG       3    0
CTTCAGCCGGATCTGCGGCAG     LQPDLRQ       3    0
CTTCAGCCGGGTCGTACTGCT     LQPGRTA       3    0
CTTCAGCCTCTGATTTAGATG     LQPLIQM       3    0
CTTCAGCCTGCTAATCCTGTG     LQPANPV       3    0
CTTCAGCCTTGGAGTTCTAGT     LQPWSSS       3    0
CTTCAGCCTTTGCTGATTCCT     LQPLLIP       3    0
CTTCAGCGGGAGCTGTTTAAT     LQRELFN       3    0
CTTCAGCGTACTTAGAATAAT     LQRTQNN       3    0
CTTCAGCGTCCTGCTACTAAG     LQRPATK       3    0
CTTCAGCTGACGATGTTGACT     LQLTMLT       3    0
CTTCAGCTGTCTAGTCAGAAT     LQLSSQN       3    0
CTTCAGCTTCGTACGCATAAG     LQLRTHK       3    0
CTTCAGCTTTCGATGTCTATT     LQLSMSI       3    0
CTTCAGGCGACGAGTACGCCG     LQATSTP       3    0
CTTCAGGCGGGTACGGTTCCT     LQAGTVP       3    0
CTTCAGGCTAAGCATGTTTCG     LQAKHVS       3    0
CTTCAGGCTCGTATGCTGGAT     LQARMLD       3    0
CTTCAGGGGACTCCTTCTGGG     LQGTPSG       3    0
CTTCAGGGTAAGGCGAATTAT     LQGKANY       3    0
CTTCAGGTGACTCAGTGGCGT     LQVTQWR       3    0
CTTCAGGTGGAGCATATGCTT     LQVEHML       3    0
CTTCAGGTGTGGTCTAAGGAT     LQVWSKD       3    0
CTTCAGGTTAGGGGGATGCAT     LQVRGMH       3    0
CTTCAGTAGGATGATTCTCTT     LQQDDSL       3    0
CTTCAGTATATTGGTTTGCCT     LQYIGLP       3    0
CTTCAGTCTCGGAATGTGGGT     LQSRNVG       3    0
CTTCAGTCTCTTGGGACTACG     LQSLGTT       3    0
CTTCAGTCTGAGGCTCGTGTG     LQSEARV       3    0
CTTCAGTGGAGTACTATGAAT     LQWSTMN       3    0
CTTCAGTGGGATCATACGCCT     LQWDHTP       3    0
CTTCAGTTGACGGGTGCGAGT     LQLTGAS       3    0
CTTCAGTTTCCTCAGCTTCCT     LQFPQLP       3    0
CTTCATAAGACTCTTGTTACG     LHKTLVT       3    0
CTTCATAAGCAGCGTACGCCT     LHKQRTP       3    0
CTTCATAAGCGTGTTCGTGTT     LHKRVRV       3    0
CTTCATAAGCTTGGTCCGAGT     LHKLGPS       3    0
CTTCATAAGGCGTTTTTGTCG     LHKAFLS       3    0
CTTCATAAGGGGGTGCAGTAG     LHKGVQQ       3    0
CTTCATAAGTCGACGATTGTG     LHKSTIV       3    0
CTTCATAATCCGGCTGCTTAT     LHNPAAY       3    0
CTTCATAATGCTGATCCGGCT     LHNADPA       3    0
CTTCATAATGTGGTTCTGTCT     LHNVVLS       3    0
CTTCATACGTCTGATATGTTG     LHTSDML       3    0
CTTCATACTGTGACTTCGAGG     LHTVTSR       3    0
CTTCATACTTTTACGAGGGTT     LHTFTRV       3    0
CTTCATAGTGTGCCTTAGGGT     LHSVPQG       3    0
CTTCATATGACTACGAAGCCG     LHMTTKP       3    0
CTTCATATTATTACGGCTTTT     LHIITAF       3    0
CTTCATATTCCGAGTATTAGT     LHIPSIS       3    0
CTTCATATTGCGCTTCCGGCG     LHIALPA       3    0
CTTCATCATACGATGATGGAT     LHHTMMD       3    0
CTTCATCCGACTGTTATGAAG     LHPTVMK       3    0
CTTCATCCGCAGTATCGGACG     LHPQYRT       3    0
CTTCATCGGCAGGCTACGTCG     LHRQATS       3    0
CTTCATCGGGAGCCTAATGAG     LHREPNE       3    0
CTTCATCTTGAGACTCGGCGT     LHLETRR       3    0
CTTCATCTTTATCATGCGCGT     LHLYHAR       3    0
CTTCATGAGGGGTTTTCGTCT     LHEGFSS       3    0
CTTCATGCGAATCGGGCGTGT     LHANRAC       3    0
CTTCATGCGAATTATCATTTT     LHANYHF       3    0
CTTCATGCTAAGCTGCCTCGT     LHAKLPR       3    0
CTTCATGCTCGTGTGCTGCAG     LHARVLQ       3    0
CTTCATGCTTATCCTAATCAT     LHAYPNH       3    0
CTTCATGCTTATCGTCCGAGT     LHAYRPS       3    0
CTTCATGGGGCTGTTATTTCT     LHGAVIS       3    0
CTTCATGTGAGGCCTGCTTTG     LHVRPAL       3    0
CTTCATGTGGGTAGTTCTGAT     LHVGSSD       3    0
CTTCATGTTAGACCTTATTTT     LHVRPYF       3    0
CTTCATGTTATGGCGGTTGCG     LHVMAVA       3    0
CTTCATTAGAATGCGATTCAT     LHQNAIH       3    0
CTTCATTAGACGCCTTTTCCG     LHQTPFP       3    0
CTTCATTATAAGGGGCGTGTG     LHYKGRV       3    0
CTTCATTATGAGAGGACGACG     LHYERTT       3    0
CTTCATTATGCTGCGGTGCGG     LHYAAVR       3    0
CTTCATTCGCAGGAGCTTATT     LHSQELI       3    0
CTTCATTCGGAGCCTGAGACT     LHSEPET       3    0
CTTCATTGGCAGTGGAATATT     LHWQWNI       3    0
CTTCATTGGTCGTTGTCGCTG     LHWSLSL       3    0
CTTCATTGTGCGCCTACGCGT     LHCAPTR       3    0
CTTCATTTGCCTAATGATTCT     LHLPNDS       3    0
CTTCATTTGTATCCGAGTGCT     LHLYPSA       3    0
CTTCATTTTAATAATCTTACG     LHFNNLT       3    0
CTTCCATGTAGTGCTAAGAAG     LPCSAKK       3    0
CTTCCGAAGGCGTTGATGGCG     LPKALMA       3    0
CTTCCGAAGTAGACTTTGCCT     LPKQTLP       3    0
CTTCCGAAGTCTGATGTTTAG     LPKSDVQ       3    0
CTTCCGAATACGACTAATCTG     LPNTTNL       3    0
CTTCCGAATCCGTGGGAGATG     LPNPWEM       3    0
CTTCCGACGAAGGTTAATACG     LPTKVNT       3    0
CTTCCGACGACGGCTGGGACT     LPTTAGT       3    0
CTTCCGACGCAGCCTTTGAAG     LPTQPLK       3    0
CTTCCGACGGCGCCGTCTCAT     LPTAPSH       3    0
CTTCCGACTGGGGCGGCGATG     LPTGAAM       3    0
CTTCCGAGGTGGGATGATATT     LPRWDDI       3    0
CTTCCGAGTCATTTGCAGTCT     LPSHLQS       3    0
CTTCCGAGTTATCCTAATGTT     LPSYPNV       3    0
CTTCCGAGTTATGAGTATCAT     LPSYEYH       3    0
CTTCCGATGAAGCTTAGTGAT     LPMKLSD       3    0
CTTCCGATGAATATGCTGGTG     LPMNMLV       3    0
CTTCCGATGCGGACGGATGTT     LPMRTDV       3    0
CTTCCGATGCGTCAGCCGTCT     LPMRQPS       3    0
CTTCCGATGCGTGTGGATAAG     LPMRVDK       3    0
CTTCCGATGGTTATGCTGGCG     LPMVMLA       3    0
CTTCCGATTGTGCTGTATGAG     LPIVLYE       3    0
CTTCCGCAGAAGCTTGGGGCT     LPQKLGA       3    0
CTTCCGCAGTAGACTTATAGG     LPQQTYR       3    0
CTTCCGCATAATCCGACGCGT     LPHNPTR       3    0
CTTCCGCATACGAAGCAGGTT     LPHTKQV       3    0
CTTCCGCATATGCCTATTGGT     LPHMPIG       3    0
CTTCCGCATATGGCTACTATG     LPHMATM       3    0
CTTCCGCATGATTTTGCGATT     LPHDFAI       3    0
CTTCCGCATTAGGTGTTTATG     LPHQVFM       3    0
CTTCCGCCGAATTTTGGTGCT     LPPNFGA       3    0
CTTCCGCCGACTCATAGGAAG     LPPTHRK       3    0
CTTCCGCCTAGGATGGATTAG     LPPRMDQ       3    0
CTTCCGCCTCAGGTTAATAAT     LPPQVNN       3    0
CTTCCGCCTGGGGGTAAGTTG     LPPGGKL       3    0
CTTCCGCCTTCTCCTGCTATT     LPPSPAI       3    0
CTTCCGCGTAGTGCGCCTTCG     LPRSAPS       3    0
CTTCCGCGTCTTCTGAATACT     LPRLLNT       3    0
CTTCCGCGTGCGATTACGATT     LPRAITI       3    0
CTTCCGCGTGCTGCGCCTGCT     LPRAAPA       3    0
CTTCCGCTGCTTGAGCCTACT     LPLLEPT       3    0
CTTCCGCTGGCTCAGATGCAT     LPLAQMH       3    0
CTTCCGCTGGCTGTGCTGCTG     LPLAVLL       3    0
CTTCCGCTGTATAATGATGCT     LPLYNDA       3    0
CTTCCGCTGTCGGTGGGGACG     LPLSVGT       3    0
CTTCCGCTGTCTTCTTAGAGG     LPLSSQR       3    0
CTTCCGCTGTTTCATCTTTCT     LPLFHLS       3    0
CTTCCGCTTACGCAGCGGCCT     LPLTQRP       3    0
CTTCCGCTTGGTACGCTTCGG     LPLGTLR       3    0
CTTCCGCTTTTTAGTACTCAG     LPLFSTQ       3    0
CTTCCGGAGGGGGTGTCGAAT     LPEGVSN       3    0
CTTCCGGAGTATTATGAGGAT     LPEYYED       3    0
CTTCCGGAGTGGACTCTGATT     LPEWTLI       3    0
CTTCCGGCGCCTGGTCATAAG     LPAPGHK       3    0
CTTCCGGCGGTGAATACTTTT     LPAVNTF       3    0
CTTCCGGCGTCGTATGGTTAG     LPASYGQ       3    0
CTTCCGGCTACGAAGACGCCT     LPATKTP       3    0
CTTCCGGCTGATAGGTCGTTT     LPADRSF       3    0
CTTCCGGCTGGTTATTCGAGG     LPAGYSR       3    0
CTTCCGGCTTGGCGTCAGGAG     LPAWRQE       3    0
CTTCCGGGGATTCTTGCGTCT     LPGILAS       3    0
CTTCCGGGGGTGAGTTTGAGG     LPGVSLR       3    0
CTTCCGGGTAATCATTATAAT     LPGNHYN       3    0
CTTCCGGGTGTTTATCGTATT     LPGVYRI       3    0
CTTCCGGTGAATAAGAATAAT     LPVNKNN       3    0
CTTCCGGTGGAGGAGCGGTTT     LPVEERF       3    0
CTTCCGGTGGGTGATGGTCGG     LPVGDGR       3    0
CTTCCGGTGGTTGATTCTGCT     LPVVDSA       3    0
CTTCCGGTGTCTGTTTCGAAT     LPVSVSN       3    0
CTTCCGGTGTTGCGGTATTCT     LPVLRYS       3    0
CTTCCGGTTCCTTAGGCGTTG     LPVPQAL       3    0
CTTCCGGTTCGGTCTTAGAAT     LPVRSQN       3    0
CTTCCGGTTTGTATGAAGACG     LPVCMKT       3    0
CTTCCGTAGGGGATGGATTTG     LPQGMDL       3    0
CTTCCGTAGGGTAATCGGACT     LPQGNRT       3    0
CTTCCGTAGGTTCATTCTTGG     LPQVHSW       3    0
CTTCCGTATAAGGGTCATCTG     LPYKGHL       3    0
CTTCCGTATAGTCCTGGTTAG     LPYSPGQ       3    0
CTTCCGTATATTGCGCAGTTT     LPYIAQF       3    0
CTTCCGTATTATGATAGTTCG     LPYYDSS       3    0
CTTCCGTATTTGTCTTGGTAT     LPYLSWY       3    0
CTTCCGTCGAATACGATTAAG     LPSNTIK       3    0
CTTCCGTCGAATATGCATGAG     LPSNMHE       3    0
CTTCCGTCGATTCCGGTTGGT     LPSIPVG       3    0
CTTCCGTCGTATCCTCTTGAT     LPSYPLD       3    0
CTTCCGTCTAAGCAGCATCCG     LPSKQHP       3    0
CTTCCGTCTACTTTTAGGGCT     LPSTFRA       3    0
CTTCCGTCTAGGTGGTGGGCT     LPSRWWA       3    0
CTTCCGTCTCAGCGTACTAAT     LPSQRTN       3    0
CTTCCGTCTGATATTTTGATG     LPSDILM       3    0
CTTCCGTCTGGGACGAGGACG     LPSGTRT       3    0
CTTCCGTGGAAGCCTTTTAAT     LPWKPFN       3    0
CTTCCGTGGCAGAGTACGTCG     LPWQSTS       3    0
CTTCCGTGGGCTACTTCGTTG     LPWATSL       3    0
CTTCCGTTGAATATGTTGCGG     LPLNMLR       3    0
CTTCCGTTGACGGCTCGGATT     LPLTARI       3    0
CTTCCGTTGCCTCTGACTAAG     LPLPLTK       3    0
CTTCCGTTTAGTCCGAATGAT     LPFSPND       3    0
CTTCCGTTTGTGGCTAGTTCT     LPFVASS       3    0
CTTCCGTTTGTGGTTGGTCAT     LPFVVGH       3    0
CTTCCGTTTGTTTCGGAGTCG     LPFVSES       3    0
CTTCCGTTTTCGACGTGGGTG     LPFSTWV       3    0
CTTCCGTTTTTTCCTGCGGGT     LPFFPAG       3    0
CTTCCTAAGATGACTGTGCCG     LPKMTVP       3    0
CTTCCTAAGGATTCTCCGCAT     LPKDSPH       3    0
CTTCCTAAGGCGTCTGCGCAG     LPKASAQ       3    0
CTTCCTAAGTCGTTGGTTAAT     LPKSLVN       3    0
CTTCCTAAGTGGACTCCGACT     LPKWTPT       3    0
CTTCCTAAGTGGGTTGTTCAT     LPKWVVH       3    0
CTTCCTAATCGTGAGGTGAAT     LPNREVN       3    0
CTTCCTAATCTTGCTGGTCCT     LPNLAGP       3    0
CTTCCTAATGATACTTATGGT     LPNDTYG       3    0
CTTCCTAATGGTCCGGTGAAT     LPNGPVN       3    0
CTTCCTACGAAGAATAAGGAT     LPTKNKD       3    0
CTTCCTACGCCTCAGCAGACG     LPTPQQT       3    0
CTTCCTACGCGGCCTCATTCG     LPTRPHS       3    0
CTTCCTACGGTGCTTAAGAGG     LPTVLKR       3    0
CTTCCTACGTAGATTGAGTTT     LPTQIEF       3    0
CTTCCTACGTTTTTGAATGTT     LPTFLNV       3    0
CTTCCTACTGATGCTGAGAAG     LPTDAEK       3    0
CTTCCTACTTCGTTGTAGACT     LPTSLQT       3    0
CTTCCTAGGATTATTCCTCTG     LPRIIPL       3    0
CTTCCTAGGCTGGAGCCGCTG     LPRLEPL       3    0
CTTCCTAGGCTTTCGTATTTG     LPRLSYL       3    0
CTTCCTAGGGTGCTTACTCAG     LPRVLTQ       3    0
CTTCCTAGTCGTGATTGGAGT     LPSRDWS       3    0
CTTCCTAGTGAGCCGTCGATG     LPSEPSM       3    0
CTTCCTAGTGCTTTTGATAAG     LPSAFDK       3    0
CTTCCTATGAGTACTCAGTCG     LPMSTQS       3    0
CTTCCTATGCCGTGGAAGTCT     LPMPWKS       3    0
CTTCCTATGGTGGAGCCTTGT     LPMVEPC       3    0
CTTCCTATGTGGTCTTATGAG     LPMWSYE       3    0
CTTCCTATTAAGAGTTATGAT     LPIKSYD       3    0
CTTCCTATTAATGATTATACG     LPINDYT       3    0
CTTCCTATTACTGGTACGGAG     LPITGTE       3    0
CTTCCTATTAGTTCGATGCGT     LPISSMR       3    0
CTTCCTATTCAGATTGTTCTT     LPIQIVL       3    0
CTTCCTATTCATCGTTCGGCT     LPIHRSA       3    0
CTTCCTATTCCTCGGACTCAT     LPIPRTH       3    0
CTTCCTATTGCTAGGCCGCAG     LPIARPQ       3    0
CTTCCTCAGCATAAGAATCGT     LPQHKNR       3    0
CTTCCTCAGCATTCGGTTAGG     LPQHSVR       3    0
CTTCCTCAGGATCAGCATACG     LPQDQHT       3    0
CTTCCTCAGGTTCCGTTGTAG     LPQVPLQ       3    0
CTTCCTCAGTCGTTGCTTGAT     LPQSLLD       3    0
CTTCCTCAGTCTAATTATCCT     LPQSNYP       3    0
CTTCCTCATCAGTCTCCTCTT     LPHQSPL       3    0
CTTCCTCATGATTGTAATTAT     LPHDCNY       3    0
CTTCCTCCGAATAAGACTGTT     LPPNKTV       3    0
CTTCCTCCGCAGACTCTTACG     LPPQTLT       3    0
CTTCCTCCGCAGCATAATATG     LPPQHNM       3    0
CTTCCTCCGGCGACTATGGTG     LPPATMV       3    0
CTTCCTCCTAGGACTGTGGGT     LPPRTVG       3    0
CTTCCTCCTCCTCGTATTGTT     LPPPRIV       3    0
CTTCCTCGGAATGTGGTGCCG     LPRNVVP       3    0
CTTCCTCGGCAGCTTACTTCT     LPRQLTS       3    0
CTTCCTCGGTGGACTCCTATT     LPRWTPI       3    0
CTTCCTCTGAATCCTGAGCCT     LPLNPEP       3    0
CTTCCTCTGACTTCGTTTGCG     LPLTSFA       3    0
CTTCCTCTGCTGAATTCGATT     LPLLNSI       3    0
CTTCCTCTGGATGATTCGACT     LPLDDST       3    0
CTTCCTCTGGTGACGATGACT     LPLVTMT       3    0
CTTCCTCTTCCGGATGATAGT     LPLPDDS       3    0
CTTCCTCTTCGGGGTACGTGG     LPLRGTW       3    0
CTTCCTCTTCTGCCGCGTGGT     LPLLPRG       3    0
CTTCCTCTTGATCCGGGGGTT     LPLDPGV       3    0
CTTCCTGATACGCGTTATAAG     LPDTRYK       3    0
CTTCCTGCGAAGGATGATAGT     LPAKDDS       3    0
CTTCCTGCTCGGTAGGTTCAT     LPARQVH       3    0
CTTCCTGCTGAGCCTTTTAAG     LPAEPFK       3    0
CTTCCTGCTGTTATTAGTCGG     LPAVISR       3    0
CTTCCTGCTTAGACTCAGACT     LPAQTQT       3    0
CTTCCTGGGCCGTGGCGGGTG     LPGPWRV       3    0
CTTCCTGGGCCGTTGCATGCT     LPGPLHA       3    0
CTTCCTGGGTCGATTAGGACT     LPGSIRT       3    0
CTTCCTGGTAGTTGGTAGGCT     LPGSWQA       3    0
CTTCCTGGTATGAAGTTGGAG     LPGMKLE       3    0
CTTCCTGGTCATCTTATTTTT     LPGHLIF       3    0
CTTCCTGGTGCGGGTCAGCGG     LPGAGQR       3    0
CTTCCTGGTTATACTGGGAAT     LPGYTGN       3    0
CTTCCTGGTTCTCAGCTTTGG     LPGSQLW       3    0
CTTCCTGTTCATGTTGATCAT     LPVHVDH       3    0
CTTCCTGTTCCGCCGTAGACG     LPVPPQT       3    0
CTTCCTGTTGTTTCTTATCGG     LPVVSYR       3    0
CTTCCTGTTTCGACGTCGAAG     LPVSTSK       3    0
CTTCCTTAGGTGAATTTGCAT     LPQVNLH       3    0
CTTCCTTAGGTTATGCCTCCT     LPQVMPP       3    0
CTTCCTTATGCGCTTGGTGTG     LPYALGV       3    0
CTTCCTTATGTGACGACGCAT     LPYVTTH       3    0
CTTCCTTATTTGAAGGAGAGT     LPYLKES       3    0
CTTCCTTCGCATCTGATTGCT     LPSHLIA       3    0
CTTCCTTCTACTCCTTCTAAT     LPSTPSN       3    0
CTTCCTTCTTGGCGTGATGGT     LPSWRDG       3    0
CTTCCTTGGAAGTCGACTGGT     LPWKSTG       3    0
CTTCCTTGGATTAAGAGTCAG     LPWIKSQ       3    0
CTTCCTTTGAGTAGTAGGACG     LPLSSRT       3    0
CTTCCTTTGCTTAATTTTGCG     LPLLNFA       3    0
CTTCCTTTTAGGACTGCGAGT     LPFRTAS       3    0
CTTCCTTTTATTAAGGCGGGT     LPFIKAG       3    0
CTTCCTTTTGCGGGGTCTTGG     LPFAGSW       3    0
CTTCCTTTTGTGCGTATGCTT     LPFVRML       3    0
CTTCGGAATGAGCATTCGTGG     LRNEHSW       3    0
CTTCGGAATGCTTCGATTGCG     LRNASIA       3    0
CTTCGGACGCAGACTCATATT     LRTQTHI       3    0
CTTCGGACGTATCCTATTAAG     LRTYPIK       3    0
CTTCGGATGACTAATGCTCCT     LRMTNAP       3    0
CTTCGGATGCCGGGTGAGGGG     LRMPGEG       3    0
CTTCGGATTAGTCCGGTTGGG     LRISPVG       3    0
CTTCGGCAGCCGTGGCCTACT     LRQPWPT       3    0
CTTCGGCATCAGCAGGATTAT     LRHQQDY       3    0
CTTCGGCATGATGCGGGTATG     LRHDAGM       3    0
CTTCGGCATTTTCCGTTGTAT     LRHFPLY       3    0
CTTCGGCCTACTCTTTATGCG     LRPTLYA       3    0
CTTCGGCTGCCTGGGCCTCAG     LRLPGPQ       3    0
CTTCGGCTTCCTTCGTTTCTG     LRLPSFL       3    0
CTTCGGGCGCTTACTTATGGG     LRALTYG       3    0
CTTCGGGCTCTGCCGAGTACT     LRALPST       3    0
CTTCGGGCTGAGACGAGTGCT     LRAETSA       3    0
CTTCGGGGTAGTGCGATGAAT     LRGSAMN       3    0
CTTCGGGGTTTTACGGTTCCG     LRGFTVP       3    0
CTTCGGGTTGCTCTTGCTTCT     LRVALAS       3    0
CTTCGGTAGACTGCGCTGAGT     LRQTALS       3    0
CTTCGGTATTCGCTTGTTCCG     LRYSLVP       3    0
CTTCGGTCGGGTATTAGTGAT     LRSGISD       3    0
CTTCGGTCTAGTGCTTTTCTG     LRSSAFL       3    0
CTTCGGTGGCTTCCGGAGCTG     LRWLPEL       3    0
CTTCGGTGTCAGGCTATTATG     LRCQAIM       3    0
CTTCGTAATCATGATCCGTGG     LRNHDPW       3    0
CTTCGTACGAATACTTCGGAT     LRTNTSD       3    0
CTTCGTACGACGAGTATTGTT     LRTTSIV       3    0
CTTCGTACGCTTAATGTTAAG     LRTLNVK       3    0
CTTCGTACGTCGTATCCTTCG     LRTSYPS       3    0
CTTCGTACGTCTATGCCGTAT     LRTSMPY       3    0
CTTCGTACTCCGCTGACGGCG     LRTPLTA       3    0
CTTCGTACTTCTAATTTTAAT     LRTSNFN       3    0
CTTCGTAGTCTGCCTGAGCCG     LRSLPEP       3    0
CTTCGTAGTTTTCCTGAGTCT     LRSFPES       3    0
CTTCGTATGATTTCGTCGACT     LRMISST       3    0
CTTCGTATGGAGGCTCGTTTG     LRMEARL       3    0
CTTCGTATTACTAATCATTAT     LRITNHY       3    0
CTTCGTATTAGTGATGCTCTT     LRISDAL       3    0
CTTCGTATTTCGATTCCTACG     LRISIPT       3    0
CTTCGTCATGATACTTTTAGG     LRHDTFR       3    0
CTTCGTCCGAATCAGCTGGCG     LRPNQLA       3    0
CTTCGTCCGCCGCGGTTTCCT     LRPPRFP       3    0
CTTCGTCCTTCTTATTCTCTT     LRPSYSL       3    0
CTTCGTCTGACGGATCGGAAT     LRLTDRN       3    0
CTTCGTCTTCCTAATGCGATT     LRLPNAI       3    0
CTTCGTGCGCATACTCAGTCG     LRAHTQS       3    0
CTTCGTGCGGCTAGTCCTAGT     LRAASPS       3    0
CTTCGTGCGTGTACGCATGGT     LRACTHG       3    0
CTTCGTGCGTTGGATAAGGAG     LRALDKE       3    0
CTTCGTGCTCATAATCATCCT     LRAHNHP       3    0
CTTCGTGCTGTGCTTGAGCAG     LRAVLEQ       3    0
CTTCGTGGTCAGTCTGTGCCT     LRGQSVP       3    0
CTTCGTGTGACGGCGATTACG     LRVTAIT       3    0
CTTCGTTAGACGGATCATCCG     LRQTDHP       3    0
CTTCGTTCTTTTTCGATGGTG     LRSFSMV       3    0
CTTCGTTTGCCTAGGTATGAT     LRLPRYD       3    0
CTTCGTTTTAATCGTCCTCCG     LRFNRPP       3    0
CTTCTGAAGCCTAATGTTATG     LLKPNVM       3    0
CTTCTGAAGCCTCTGATTGCG     LLKPLIA       3    0
CTTCTGAATAATATTCATTTG     LLNNIHL       3    0
CTTCTGAATCATGTTCCTATG     LLNHVPM       3    0
CTTCTGAATCCGCATAATATG     LLNPHNM       3    0
CTTCTGAATTTGAGTCGTTTT     LLNLSRF       3    0
CTTCTGACGCGTGTGACGGCT     LLTRVTA       3    0
CTTCTGACGGCTCCTAATCTG     LLTAPNL       3    0
CTTCTGAGGACTACTTATTCT     LLRTTYS       3    0
CTTCTGAGGGATAGTAAGTGG     LLRDSKW       3    0
CTTCTGAGTCTTCGTCATGCG     LLSLRHA       3    0
CTTCTGAGTGTGAATGGGATT     LLSVNGI       3    0
CTTCTGATGAAGACGATTGAT     LLMKTID       3    0
CTTCTGATGCCGCTTACTAGG     LLMPLTR       3    0
CTTCTGCATGATCAGGGTCTG     LLHDQGL       3    0
CTTCTGCATTATTCGGCGATG     LLHYSAM       3    0
CTTCTGCCGATTTCTACGCCT     LLPISTP       3    0
CTTCTGCCGCAGAAGCAGTTG     LLPQKQL       3    0
CTTCTGCCGCTTAGGGGTAAT     LLPLRGN       3    0
CTTCTGCCGGCGCGTGATTCG     LLPARDS       3    0
CTTCTGCCGGGGTATGTTATT     LLPGYVI       3    0
CTTCTGCCTCAGATGAAGTGT     LLPQMKC       3    0
CTTCTGCCTCCGTAGAAGCTG     LLPPQKL       3    0
CTTCTGCCTCGTGCTATTACG     LLPRAIT       3    0
CTTCTGCTTACTTCGCCGTAG     LLLTSPQ       3    0
CTTCTGCTTGGGCAGACTGAG     LLLGQTE       3    0
CTTCTGGATACGCATGTTCAT     LLDTHVH       3    0
CTTCTGGCGCATATTCTTCAT     LLAHILH       3    0
CTTCTGGCGGGTCAGAAGGAT     LLAGQKD       3    0
CTTCTGGCGTCGACGATTATT     LLASTII       3    0
CTTCTGGCTACTGGGTATTGG     LLATGYW       3    0
CTTCTGGCTGATAATTCTATT     LLADNSI       3    0
CTTCTGGCTGCGCTTGCTAGG     LLAALAR       3    0
CTTCTGGGGACGCAGAGTGCT     LLGTQSA       3    0
CTTCTGGGGTAGGCTGAGGTT     LLGQAEV       3    0
CTTCTGGGTTATCCGTTGTTT     LLGYPLF       3    0
CTTCTGTATCTGTAGGTGGCG     LLYLQVA       3    0
CTTCTGTATTGGTCGGTTGCT     LLYWSVA       3    0
CTTCTGTCGAATCCGCCTACG     LLSNPPT       3    0
CTTCTGTCGCCTCCTACTGTG     LLSPPTV       3    0
CTTCTGTCGGAGAATACTATT     LLSENTI       3    0
CTTCTGTCGGCGACGAATATG     LLSATNM       3    0
CTTCTGTCGTATACGAATATG     LLSYTNM       3    0
CTTCTGTCTAATACTGGGCGT     LLSNTGR       3    0
CTTCTGTCTAGTCTGATTCGG     LLSSLIR       3    0
CTTCTGTCTTAGAAGTATCTT     LLSQKYL       3    0
CTTCTGTGGAAGCCTTAGGCG     LLWKPQA       3    0
CTTCTGTTGGATACTAGGACT     LLLDTRT       3    0
CTTCTTAAGCAGGGGCATAAT     LLKQGHN       3    0
CTTCTTAAGGGTCCTTCTAAG     LLKGPSK       3    0
CTTCTTAAGTCGTTGTATCCG     LLKSLYP       3    0
CTTCTTAATCGTAGTTTTTCG     LLNRSFS       3    0
CTTCTTAATTAGACTCCTAAT     LLNQTPN       3    0
CTTCTTACGATTGCGGATCTT     LLTIADL       3    0
CTTCTTACGGAGCAGCTGATT     LLTEQLI       3    0
CTTCTTACTCAGAATCGTATT     LLTQNRI       3    0
CTTCTTACTGTTCCTATTCAT     LLTVPIH       3    0
CTTCTTACTTATGATCTTGGT     LLTYDLG       3    0
CTTCTTAGGAATCCGAATCCG     LLRNPNP       3    0
CTTCTTAGTAGGTTTTAGATG     LLSRFQM       3    0
CTTCTTATTACGCCGTATACT     LLITPYT       3    0
CTTCTTCAGCTTACGTATATT     LLQLTYI       3    0
CTTCTTCAGTAGAATCTGTTT     LLQQNLF       3    0
CTTCTTCATTATGAGGTTTTT     LLHYEVF       3    0
CTTCTTCCGAATTCTGCTTGG     LLPNSAW       3    0
CTTCTTCCGACTTATGCTGAG     LLPTYAE       3    0
CTTCTTCCGGCGTCGAATATG     LLPASNM       3    0
CTTCTTCCTATTCATAATGAT     LLPIHND       3    0
CTTCTTCCTGAGACTTAGATT     LLPETQI       3    0
CTTCTTCGGCAGCAGGGTCCT     LLRQQGP       3    0
CTTCTTCGTAATGTTCATGCT     LLRNVHA       3    0
CTTCTTCGTAGTGTGTCGGTT     LLRSVSV       3    0
CTTCTTCGTGAGCCGTCTCAG     LLREPSQ       3    0
CTTCTTGAGGATCCGTTGAAT     LLEDPLN       3    0
CTTCTTGATGTGACTGTTACT     LLDVTVT       3    0
CTTCTTGATTCGTCTCTTACG     LLDSSLT       3    0
CTTCTTGCGACTCATCGGATT     LLATHRI       3    0
CTTCTTGCGCTTAAGACGAAT     LLALKTN       3    0
CTTCTTGCGGAGCATCCGTAG     LLAEHPQ       3    0
CTTCTTGCTAATGCTGAGAAG     LLANAEK       3    0
CTTCTTGCTGATCCGAAGGCT     LLADPKA       3    0
CTTCTTGCTGGGCCGTTTGCT     LLAGPFA       3    0
CTTCTTGCTGGTGCTGGGATG     LLAGAGM       3    0
CTTCTTGGTGCGCCTCCGTTG     LLGAPPL       3    0
CTTCTTGTGATTGAGACTCCT     LLVIETP       3    0
CTTCTTGTTAATAATCGTAAT     LLVNNRN       3    0
CTTCTTGTTCAGCCTAATTTT     LLVQPNF       3    0
CTTCTTTATAAGCCTATTGTT     LLYKPIV       3    0
CTTCTTTATAGTACGGTGAAG     LLYSTVK       3    0
CTTCTTTATCAGTTGTCGGAT     LLYQLSD       3    0
CTTCTTTATCTGTTGTCGGAT     LLYLLSD       3    0
CTTCTTTCGACGGATATGTAT     LLSTDMY       3    0
CTTCTTTCTGATATGTCTAGG     LLSDMSR       3    0
CTTCTTTGGTCGACTGATCCT     LLWSTDP       3    0
CTTGAGAAGACTCTGAGTGTT     LEKTLSV       3    0
CTTGAGAAGCCTATGCTGGTT     LEKPMLV       3    0
CTTGAGAAGGAGGTGATGAAT     LEKEVMN       3    0
CTTGAGAAGTATTCTAAGTTT     LEKYSKF       3    0
CTTGAGAATAATTCTAGTAGT     LENNSSS       3    0
CTTGAGAATAGGTATAAGAGT     LENRYKS       3    0
CTTGAGAATAGTCGGGCTTTT     LENSRAF       3    0
CTTGAGAATATGGTGCCGATG     LENMVPM       3    0
CTTGAGAATTGGCTGCATAAG     LENWLHK       3    0
CTTGAGACGAGGAATCCGGGT     LETRNPG       3    0
CTTGAGACGTAGACGTATGTT     LETQTYV       3    0
CTTGAGACTGAGACGCGTTGG     LETETRW       3    0
CTTGAGACTGTTGAGCTGGAT     LETVELD       3    0
CTTGAGAGGAATTTGCCGGTG     LERNLPV       3    0
CTTGAGAGGCTGAATTCTTCG     LERLNSS       3    0
CTTGAGAGGGAGTTTAAGTCT     LEREFKS       3    0
CTTGAGAGTAAGAATCCTGTG     LESKNPV       3    0
CTTGAGAGTAAGCGGAGTCAT     LESKRSH       3    0
CTTGAGAGTGATGCGAAGGTG     LESDAKV       3    0
CTTGAGAGTGATGGTAATGCT     LESDGNA       3    0
CTTGAGAGTGTTCATCCTCCG     LESVHPP       3    0
CTTGAGAGTTATCGTACGCTT     LESYRTL       3    0
CTTGAGATGAATACTCCGAAG     LEMNTPK       3    0
CTTGAGATGGGGGAGTTGCGT     LEMGELR       3    0
CTTGAGATTGCGTTTACTGCG     LEIAFTA       3    0
CTTGAGCAGACGTATCATAAT     LEQTYHN       3    0
CTTGAGCAGCGTCCTGAGTCT     LEQRPES       3    0
CTTGAGCAGGATAATACTGCG     LEQDNTA       3    0
CTTGAGCATACGGGGCTGACT     LEHTGLT       3    0
CTTGAGCATCGTACTGAGGAG     LEHRTEE       3    0
CTTGAGCATGAGGCTTTTAGT     LEHEAFS       3    0
CTTGAGCATGCGGATTGGTCG     LEHADWS       3    0
CTTGAGCATGTGAATGCTCTG     LEHVNAL       3    0
CTTGAGCATTTGTCGTATAGG     LEHLSYR       3    0
CTTGAGCCGTAGAGTAGTGCG     LEPQSSA       3    0
CTTGAGCCGTTGGTGTTTTAG     LEPLVFQ       3    0
CTTGAGCCGTTTTGGAGTTCG     LEPFWSS       3    0
CTTGAGCCTAATAATAATAAG     LEPNNNK       3    0
CTTGAGCCTATGACGTTGAAG     LEPMTLK       3    0
CTTGAGCCTATGGATGAGAAG     LEPMDEK       3    0
CTTGAGCCTCATCTTCTTGAG     LEPHLLE       3    0
CTTGAGCCTGTTCATGGTAGT     LEPVHGS       3    0
CTTGAGCCTTCTCAGTTTGAT     LEPSQFD       3    0
CTTGAGCCTTGGGCTGAGACG     LEPWAET       3    0
CTTGAGCGGACTGTGTCTCAT     LERTVSH       3    0
CTTGAGCGGATGTATTTGCCT     LERMYLP       3    0
CTTGAGCGGGGTCGTAGTCCT     LERGRSP       3    0
CTTGAGCGGGGTGATAGTCAG     LERGDSQ       3    0
CTTGAGCGGGGTTCTCCTCGG     LERGSPR       3    0
CTTGAGCGTATTACTCATTAG     LERITHQ       3    0
CTTGAGCGTGCGGAGTAGATG     LERAEQM       3    0
CTTGAGCGTGGTGATACGTAT     LERGDTY       3    0
CTTGAGCTGCTGCTTACGCAG     LELLLTQ       3    0
CTTGAGCTGGATCCTAGTGCG     LELDPSA       3    0
CTTGAGCTGGCGCAGGTTCCT     LELAQVP       3    0
CTTGAGCTGTAGATTAAGGGT     LELQIKG       3    0
CTTGAGCTTAATTGTGATTAT     LELNCDY       3    0
CTTGAGCTTAGGAATCCGCAG     LELRNPQ       3    0
CTTGAGCTTAGGGTGGTGAGT     LELRVVS       3    0
CTTGAGCTTATTCCGGTGAAT     LELIPVN       3    0
CTTGAGGAGCATGCTGTTAAG     LEEHAVK       3    0
CTTGAGGAGTCGCCTCATCAT     LEESPHH       3    0
CTTGAGGCGAATTATACGAAT     LEANYTN       3    0
CTTGAGGCGCATCATAGGCAT     LEAHHRH       3    0
CTTGAGGCGGCGTAGACGCGG     LEAAQTR       3    0
CTTGAGGCGGCTTATCTGTAG     LEAAYLQ       3    0
CTTGAGGCGGTTGCGGTTCCG     LEAVAVP       3    0
CTTGAGGCTCAGAATTCGCAT     LEAQNSH       3    0
CTTGAGGCTCGTTGGTCGGGT     LEARWSG       3    0
CTTGAGGCTGCTGAGCGTAAT     LEAAERN       3    0
CTTGAGGGGATGACTCGTGAG     LEGMTRE       3    0
CTTGAGGGGATGATGCTGCCT     LEGMMLP       3    0
CTTGAGGGGCGGACTATGAAT     LEGRTMN       3    0
CTTGAGGGGGTGCTTACTATT     LEGVLTI       3    0
CTTGAGGGGTCGGTGACTGCT     LEGSVTA       3    0
CTTGAGGGTACGAATAAGAAT     LEGTNKN       3    0
CTTGAGGGTAGGTCTACGCAG     LEGRSTQ       3    0
CTTGAGGGTATGTATCCTCCG     LEGMYPP       3    0
CTTGAGGGTGAGCGGCGTGCT     LEGERRA       3    0
CTTGAGGGTGCTATTGTGGCT     LEGAIVA       3    0
CTTGAGGTGAATGTGTCTCAT     LEVNVSH       3    0
CTTGAGGTGAGTCAGGCTAGG     LEVSQAR       3    0
CTTGAGGTTAATCTGAAGGGG     LEVNLKG       3    0
CTTGAGGTTAATTTTACTCAG     LEVNFTQ       3    0
CTTGAGGTTCAGAAGTATAGG     LEVQKYR       3    0
CTTGAGGTTCGTTGGCAGCCT     LEVRWQP       3    0
CTTGAGGTTTCGCCTGCGCTG     LEVSPAL       3    0
CTTGAGTATCGTAATCTTTCG     LEYRNLS       3    0
CTTGAGTATGCGCTTGTTTAT     LEYALVY       3    0
CTTGAGTCGCGTCATGCGTAG     LESRHAQ       3    0
CTTGAGTCGCGTGGGCTTACT     LESRGLT       3    0
CTTGAGTCGGGGATTACGGCT     LESGITA       3    0
CTTGAGTCTATTTTGCGGCGT     LESILRR       3    0
CTTGAGTCTGCGTATCAGGAT     LESAYQD       3    0
CTTGAGTGGCGGTCTACTCCA     LEWRSTP       3    0
CTTGAGTTGAATCGTAAGCCG     LELNRKP       3    0
CTTGAGTTGAATGGTGATCAT     LELNGDH       3    0
CTTGAGTTGCGGGGGCCGACT     LELRGPT       3    0
CTTGAGTTGCGTATTTCGGAG     LELRISE       3    0
CTTGAGTTGGAGTCGGCTCAT     LELESAH       3    0
CTTGAGTTGTTTGCTATGTAG     LELFAMQ       3    0
CTTGATAAGCCTACGGGTCAT     LDKPTGH       3    0
CTTGATAAGTATACGAGGCAT     LDKYTRH       3    0
CTTGATAAGTGGGTTTTTCTT     LDKWVFL       3    0
CTTGATAAGTTGAATATTGTG     LDKLNIV       3    0
CTTGATAATATGTCGACGCAG     LDNMSTQ       3    0
CTTGATAATCGTCTTGATACT     LDNRLDT       3    0
CTTGATAATGCTAGGGCTTAT     LDNARAY       3    0
CTTGATAATTATAATATTGGT     LDNYNIG       3    0
CTTGATAATTATGTGTTGTAG     LDNYVLQ       3    0
CTTGATAATTCGATTCGTAGG     LDNSIRR       3    0
CTTGATAATTGGCGTCGGGCT     LDNWRRA       3    0
CTTGATACGCTGAGTCATCAG     LDTLSHQ       3    0
CTTGATACGTAGAAGCAGTCT     LDTQKQS       3    0
CTTGATACGTTGCCTGTTCAT     LDTLPVH       3    0
CTTGATACTACTAATTATGTT     LDTTNYV       3    0
CTTGATACTCAGTTGCATAGT     LDTQLHS       3    0
CTTGATACTCTGCGGTATATT     LDTLRYI       3    0
CTTGATAGGACGAGTTTGCGT     LDRTSLR       3    0
CTTGATAGGACGCTTATTATT     LDRTLII       3    0
CTTGATAGGACTTCTCAGCAG     LDRTSQQ       3    0
CTTGATAGGCAGCGTATGAGT     LDRQRMS       3    0
CTTGATAGGGGTCTGAGGACT     LDRGLRT       3    0
CTTGATAGGGGTGGGCCGCTG     LDRGGPL       3    0
CTTGATAGGTCTCAGTGTTCT     LDRSQCS       3    0
CTTGATAGTACGCTTTTTAAG     LDSTLFK       3    0
CTTGATAGTATTGATCGGAGG     LDSIDRR       3    0
CTTGATAGTTATCCGCATAAG     LDSYPHK       3    0
CTTGATAGTTCTAGGTATGCG     LDSSRYA       3    0
CTTGATAGTTTTGAGGTGCTT     LDSFEVL       3    0
CTTGATATGACTCGTAATTGG     LDMTRNW       3    0
CTTGATATGCCGTATAAGTAT     LDMPYKY       3    0
CTTGATATGGTGCATTTTAAT     LDMVHFN       3    0
CTTGATATGTGGTAGACTACG     LDMWQTT       3    0
CTTGATATTACGACTCATCGG     LDITTHR       3    0
CTTGATATTCCTACTTTGATT     LDIPTLI       3    0
CTTGATATTTAGAGGGATGTT     LDIQRDV       3    0
CTTGATCAGCCGCTTCGTTTT     LDQPLRF       3    0
CTTGATCAGCCGTAGAATCCT     LDQPQNP       3    0
CTTGATCAGTTGCATAATCTT     LDQLHNL       3    0
CTTGATCATAATACGGAGAAT     LDHNTEN       3    0
CTTGATCATACTCCTGTTGTG     LDHTPVV       3    0
CTTGATCATAGTACTTGTCCG     LDHSTCP       3    0
CTTGATCATATGGTTACGCCT     LDHMVTP       3    0
CTTGATCATCCTGAGATTTTG     LDHPEIL       3    0
CTTGATCATCGTGAGCGGATG     LDHRERM       3    0
CTTGATCATGCTCTGTATTCT     LDHALYS       3    0
CTTGATCATGCTTATCATGTG     LDHAYHV       3    0
CTTGATCATTTTCCGCTTGAG     LDHFPLE       3    0
CTTGATCCGACGCTTTTTCAT     LDPTLFH       3    0
CTTGATCCGCAGTGGGATCTG     LDPQWDL       3    0
CTTGATCCGCAGTTTGATAGG     LDPQFDR       3    0
CTTGATCCGCATCGTATGCAT     LDPHRMH       3    0
CTTGATCCGGCTTCGTGGACG     LDPASWT       3    0
CTTGATCCGTTTACGCTTAAG     LDPFTLK       3    0
CTTGATCCTTGGACTACGTAT     LDPWTTY       3    0
CTTGATCGGAAGACTCTGGTG     LDRKTLV       3    0
CTTGATCGGCATCCGTATCAG     LDRHPYQ       3    0
CTTGATCGTACTTTGGCTTAT     LDRTLAY       3    0
CTTGATCGTATGTATCTTCCT     LDRMYLP       3    0
CTTGATCGTTATATTTTTAGG     LDRYIFR       3    0
CTTGATCTGACGTAGGATGGT     LDLTQDG       3    0
CTTGATCTGGTGGAGCCTAGG     LDLVEPR       3    0
CTTGATCTTACGAGGTAGACG     LDLTRQT       3    0
CTTGATCTTCCGCTGAATTGT     LDLPLNC       3    0
CTTGATCTTGCGAGGTCGCAG     LDLARSQ       3    0
CTTGATCTTGTTTCTACTGAT     LDLVSTD       3    0
CTTGATGAGGCGGTGGTGACT     LDEAVVT       3    0
CTTGATGAGGCTGAGCTGGAT     LDEAELD       3    0
CTTGATGCGAATTCGCTTATG     LDANSLM       3    0
CTTGATGCGGCTTCTAATTAG     LDAASNQ       3    0
CTTGATGCGTATGTGTTTCTG     LDAYVFL       3    0
CTTGATGCTACTAAGCATTCG     LDATKHS       3    0
CTTGATGCTCTGCGGTAGACG     LDALRQT       3    0
CTTGATGCTTAGAATCATAAG     LDAQNHK       3    0
CTTGATGCTTGGCCTGGTGCT     LDAWPGA       3    0
CTTGATGGGATGAAGATTCAG     LDGMKIQ       3    0
CTTGATGGGCCTAATCTTCCG     LDGPNLP       3    0
CTTGATGGGGCGCATTATCCG     LDGAHYP       3    0
CTTGATGGTAATCGTTCTTGG     LDGNRSW       3    0
CTTGATGGTTCGGTGTATAAG     LDGSVYK       3    0
CTTGATGTGAATAATACGACG     LDVNNTT       3    0
CTTGATGTGAGGCTGGAGGGT     LDVRLEG       3    0
CTTGATGTTTCGTTTAGTCGG     LDVSFSR       3    0
CTTGATTAGAAGTTGCATGTT     LDQKLHV       3    0
CTTGATTAGACGCAGGTTGCT     LDQTQVA       3    0
CTTGATTAGACTAAGTGGGTG     LDQTKWV       3    0
CTTGATTAGAGGTATCCGAAT     LDQRYPN       3    0
CTTGATTAGCTGAGGGTGACT     LDQLRVT       3    0
CTTGATTATAATACGATTCTG     LDYNTIL       3    0
CTTGATTATAATCGGCATATT     LDYNRHI       3    0
CTTGATTATAATCTGGATGGT     LDYNLDG       3    0
CTTGATTATACGAGTACGACG     LDYTSTT       3    0
CTTGATTATGTGGCTCGTCCT     LDYVARP       3    0
CTTGATTCGCATTTTCGTAGG     LDSHFRR       3    0
CTTGATTCGTTGCGGCTTCGT     LDSLRLR       3    0
CTTGATTCTAATATGCGTGAT     LDSNMRD       3    0
CTTGATTCTCCGCCGCATTTG     LDSPPHL       3    0
CTTGATTCTGTTCTTGGTAGT     LDSVLGS       3    0
CTTGATTGTAATGTGTGTGTT     LDCNVCV       3    0
CTTGATTTGAAGCCTGCTTCG     LDLKPAS       3    0
CTTGATTTGGATATGGGTCAT     LDLDMGH       3    0
CTTGATTTGGCTACGTATTTT     LDLATYF       3    0
CTTGATTTGTCTATGGGTTCG     LDLSMGS       3    0
CTTGATTTTAATCGGATTACG     LDFNRIT       3    0
CTTGATTTTAATTATTATGCG     LDFNYYA       3    0
CTTGATTTTCGTCCGCTTGAT     LDFRPLD       3    0
CTTGCGAAGCAGGGGCTTTAT     LAKQGLY       3    0
CTTGCGAAGGAGGCGGAGCGT     LAKEAER       3    0
CTTGCGAATACGAATACTAGT     LANTNTS       3    0
CTTGCGAATATTGGGAGTTAT     LANIGSY       3    0
CTTGCGAATCCTACTAATATT     LANPTNI       3    0
CTTGCGAATCGGACGAATGGT     LANRTNG       3    0
CTTGCGAATGATGGTATTGCG     LANDGIA       3    0
CTTGCGAATGGTACGTTTGAT     LANGTFD       3    0
CTTGCGAATTATACTGATTCT     LANYTDS       3    0
CTTGCGAATTATGCTGCGTCG     LANYAAS       3    0
CTTGCGAATTCTACTAATCCT     LANSTNP       3    0
CTTGCGAATTGGCAGCGGAGT     LANWQRS       3    0
CTTGCGAATTTTGATCCTGTG     LANFDPV       3    0
CTTGCGAATTTTGGTCTTTCT     LANFGLS       3    0
CTTGCGACTAGGGCGCCGGTT     LATRAPV       3    0
CTTGCGACTCAGATGCATGGG     LATQMHG       3    0
CTTGCGACTTAGACGTATGTT     LATQTYV       3    0
CTTGCGACTTTGGCGCCTCCT     LATLAPP       3    0
CTTGCGAGGATGGGTAAGGTT     LARMGKV       3    0
CTTGCGAGTCAGGTGACTGGG     LASQVTG       3    0
CTTGCGAGTCTGGGTGCGACG     LASLGAT       3    0
CTTGCGAGTTGGCGGCTTTCG     LASWRLS       3    0
CTTGCGATGACTAAGGCGGTG     LAMTKAV       3    0
CTTGCGATGCCGGTGATGGCT     LAMPVMA       3    0
CTTGCGATTCGGAGTCCTAGT     LAIRSPS       3    0
CTTGCGATTGCGTTGTCTTGG     LAIALSW       3    0
CTTGCGCAGATTCATTCGTAT     LAQIHSY       3    0
CTTGCGCAGCAGACTTGGGGG     LAQQTWG       3    0
CTTGCGCAGTTGTATCCTAGG     LAQLYPR       3    0
CTTGCGCATACGGATCTGTCT     LAHTDLS       3    0
CTTGCGCATACTATTCATGCT     LAHTIHA       3    0
CTTGCGCATATGCAGCGTAGT     LAHMQRS       3    0
CTTGCGCATCCAAAGACTAAT     LAHPKTN       3    0
CTTGCGCATGCTACGAATTTT     LAHATNF       3    0
CTTGCGCCGAATATTGAGTCG     LAPNIES       3    0
CTTGCGCCGCAGTCTCGGACG     LAPQSRT       3    0
CTTGCGCCGCTTAGTACGACT     LAPLSTT       3    0
CTTGCGCCGTAGCTTACGTGG     LAPQLTW       3    0
CTTGCGCCGTATCTTGCGCAG     LAPYLAQ       3    0
CTTGCGCCTAGTTATGGGATG     LAPSYGM       3    0
CTTGCGCCTCCTTGTAATTAT     LAPPCNY       3    0
CTTGCGCGGAGTAATTATGTG     LARSNYV       3    0
CTTGCGCGTAGTGCGGATTCG     LARSADS       3    0
CTTGCGCGTGCTAATTCGTCG     LARANSS       3    0
CTTGCGCTGCGTGATTGGGAG     LALRDWE       3    0
CTTGCGGATCTGGCGAAGTAT     LADLAKY       3    0
CTTGCGGATTAGCTGACGGTG     LADQLTV       3    0
CTTGCGGCGAAGCTTCTGATG     LAAKLLM       3    0
CTTGCGGCGGCGACTATTAAG     LAAATIK       3    0
CTTGCGGCGTGTTGTGAGCAG     LAACCEQ       3    0
CTTGCGGCTTATCCTGATAGT     LAAYPDS       3    0
CTTGCGGCTTCGTAGACTAGT     LAASQTS       3    0
CTTGCGGGTCCGAATCGGGAG     LAGPNRE       3    0
CTTGCGGGTGTTAGTCAGAAG     LAGVSQK       3    0
CTTGCGGTGTTTTCTTCTAAT     LAVFSSN       3    0
CTTGCGGTTACTCCGCTGGTT     LAVTPLV       3    0
CTTGCGGTTGGGTCGCGTTTG     LAVGSRL       3    0
CTTGCGTAGAAGAATCAGTGG     LAQKNQW       3    0
CTTGCGTAGAATTCGTCGACG     LAQNSST       3    0
CTTGCGTATACTAGTGAGACT     LAYTSET       3    0
CTTGCGTATGATCCGCTTCTG     LAYDPLL       3    0
CTTGCGTATGCTGCGCTTACT     LAYAALT       3    0
CTTGCGTATGGTGGTGTTCCG     LAYGGVP       3    0
CTTGCGTCGAGGCATCATACG     LASRHHT       3    0
CTTGCGTCTCCGTTGATTACT     LASPLIT       3    0
CTTGCGTCTCGGCAGGATCGT     LASRQDR       3    0
CTTGCGTCTGGTCATTTGCAT     LASGHLH       3    0
CTTGCGTCTGTTTCTGGGATG     LASVSGM       3    0
CTTGCGTGGAAGACGTCGTGG     LAWKTSW       3    0
CTTGCGTGGAATCGGTCTAAT     LAWNRSN       3    0
CTTGCGTGTATTAATTGTCAT     LACINCH       3    0
CTTGCGTTGTTTGGGGGTAGT     LALFGGS       3    0
CTTGCGTTTGAGTCGGATAGG     LAFESDR       3    0
CTTGCGTTTGATCGGGCTTCG     LAFDRAS       3    0
CTTGCTAAGAATTTGAGTGCT     LAKNLSA       3    0
CTTGCTAAGCCGTCTGAGTCG     LAKPSES       3    0
CTTGCTAAGGCGGTTCGGACG     LAKAVRT       3    0
CTTGCTAAGGGTGCTTCTCAG     LAKGASQ       3    0
CTTGCTAATAATAATCGGATG     LANNNRM       3    0
CTTGCTAATTTGACTACGACT     LANLTTT       3    0
CTTGCTAATTTTGTGCTGTAG     LANFVLQ       3    0
CTTGCTACGCATTCGGATGGG     LATHSDG       3    0
CTTGCTACTAGGCCTTTTGGT     LATRPFG       3    0
CTTGCTACTGCGAAGCTTTTT     LATAKLF       3    0
CTTGCTACTTCTCTGGATCCT     LATSLDP       3    0
CTTGCTAGGTATGATATGACT     LARYDMT       3    0
CTTGCTAGGTGTGTGTATTGT     LARCVYC       3    0
CTTGCTAGTCCTCCTGATGCG     LASPPDA       3    0
CTTGCTAGTCGTATTTGTAAT     LASRICN       3    0
CTTGCTAGTGATAATAAGAAT     LASDNKN       3    0
CTTGCTAGTTATTATATTCCT     LASYYIP       3    0
CTTGCTAGTTGTATTTAGACG     LASCIQT       3    0
CTTGCTATGTATGTGATGGAG     LAMYVME       3    0
CTTGCTATGTCGACTCGGCCT     LAMSTRP       3    0
CTTGCTATTCGGCAGGATCGT     LAIRQDR       3    0
CTTGCTATTTCTACTCAGCTT     LAISTQL       3    0
CTTGCTCATACTCCGGGTACT     LAHTPGT       3    0
CTTGCTCATCATAATAGTTCG     LAHHNSS       3    0
CTTGCTCATCGTCTGAATGTT     LAHRLNV       3    0
CTTGCTCATGCGGAGGCTCAG     LAHAEAQ       3    0
CTTGCTCATTCTCCTCTTCAG     LAHSPLQ       3    0
CTTGCTCCGACGTTTGAGGCT     LAPTFEA       3    0
CTTGCTCCGCCTATGAATCCT     LAPPMNP       3    0
CTTGCTCCGTTGCATTCTATG     LAPLHSM       3    0
CTTGCTCCTATGCATCAGCGG     LAPMHQR       3    0
CTTGCTCCTGCTGATGGGCTG     LAPADGL       3    0
CTTGCTCGTATTGCTAATGCG     LARIANA       3    0
CTTGCTCGTCCGAATCAGATG     LARPNQM       3    0
CTTGCTCGTTCGGATAATCAT     LARSDNH       3    0
CTTGCTCTGACTCCTCCTCAT     LALTPPH       3    0
CTTGCTCTGCGTACGCCGTCG     LALRTPS       3    0
CTTGCTCTTAAGCATGCTAAG     LALKHAK       3    0
CTTGCTCTTGGTTATCCGACT     LALGYPT       3    0
CTTGCTCTTTATACGCTGAAT     LALYTLN       3    0
CTTGCTGAGGATCATTCTTCT     LAEDHSS       3    0
CTTGCTGAGGCTGTGACTATT     LAEAVTI       3    0
CTTGCTGATTCGAAGCCGCCT     LADSKPP       3    0
CTTGCTGCGCGGGCTGCTAAT     LAARAAN       3    0
CTTGCTGCGGCTCAGCTGTCG     LAAAQLS       3    0
CTTGCTGCGTATCAGCGGAAT     LAAYQRN       3    0
CTTGCTGCTAGTCGGAGTGGT     LAASRSG       3    0
CTTGCTGCTCGGACTTTTGCT     LAARTFA       3    0
CTTGCTGCTTAGATGTGGATG     LAAQMWM       3    0
CTTGCTGGGACGTCTGCGGCT     LAGTSAA       3    0
CTTGCTGGGATTTATGCTTCG     LAGIYAS       3    0
CTTGCTGGGGTTCCTGCTCTG     LAGVPAL       3    0
CTTGCTGGGTAGAATCCTTAT     LAGQNPY       3    0
CTTGCTGGTGTGTTTCATCGT     LAGVFHR       3    0
CTTGCTGGTTGTGTTGATTGT     LAGCVDC       3    0
CTTGCTGTGACGGAGTCGCTT     LAVTESL       3    0
CTTGCTGTTATGTCTATTACG     LAVMSIT       3    0
CTTGCTTAGACGCCGTCGACT     LAQTPST       3    0
CTTGCTTAGACGTATTGGTCT     LAQTYWS       3    0
CTTGCTTATAAGGAGTTGGCT     LAYKELA       3    0
CTTGCTTATAATGTGGGTATT     LAYNVGI       3    0
CTTGCTTATGAGGCTTGGCAT     LAYEAWH       3    0
CTTGCTTATGTGACGAGTGGT     LAYVTSG       3    0
CTTGCTTCGACGGTTCCTAAG     LASTVPK       3    0
CTTGCTTCGACTTTTAGGGAG     LASTFRE       3    0
CTTGCTTCGTGGTCTCCTAAG     LASWSPK       3    0
CTTGCTTCGTTTGAGTCTACT     LASFEST       3    0
CTTGCTTCTAATGCGGTGACG     LASNAVT       3    0
CTTGCTTCTCCTTGGATGGCT     LASPWMA       3    0
CTTGCTTGTATGGGGATGACT     LACMGMT       3    0
CTTGCTTTGTATACTCATCCG     LALYTHP       3    0
CTTGCTTTTGAGATTCCTACT     LAFEIPT       3    0
CTTGGGAATAATCAGAATTTT     LGNNQNF       3    0
CTTGGGAATATTCCTTGGTAT     LGNIPWY       3    0
CTTGGGAATCATGGGAATGTT     LGNHGNV       3    0
CTTGGGAATGAGGCTGATAGG     LGNEADR       3    0
CTTGGGAATGCGTGGCTGGAT     LGNAWLD       3    0
CTTGGGAATTATTCTACTGCG     LGNYSTA       3    0
CTTGGGAATTCGCTTTATCGT     LGNSLYR       3    0
CTTGGGAATTGGAAGCATGTG     LGNWKHV       3    0
CTTGGGACGAAGGAGGTGGAT     LGTKEVD       3    0
CTTGGGACGCGGGAGAAGCTG     LGTREKL       3    0
CTTGGGACGGATCCTCTTCAT     LGTDPLH       3    0
CTTGGGACGTGGAATTCTGCT     LGTWNSA       3    0
CTTGGGACTGATGCGCGGACT     LGTDART       3    0
CTTGGGACTGGGCCTGATGTG     LGTGPDV       3    0
CTTGGGACTTGGTCTGATCCG     LGTWSDP       3    0
CTTGGGAGGAATTGTAATTTT     LGRNCNF       3    0
CTTGGGAGTAAGACGATGGAT     LGSKTMD       3    0
CTTGGGAGTAATACGAGTGAT     LGSNTSD       3    0
CTTGGGAGTACTCTGTTGGCT     LGSTLLA       3    0
CTTGGGAGTGTGGGTCTTCGG     LGSVGLR       3    0
CTTGGGATGAGTGAGAAGTAT     LGMSEKY       3    0
CTTGGGATGATTCGGGGGTTT     LGMIRGF       3    0
CTTGGGATGCAGAATTTTAGT     LGMQNFS       3    0
CTTGGGATGGCGTCTAGTAGT     LGMASSS       3    0
CTTGGGATGTAGGAGACGAAG     LGMQETK       3    0
CTTGGGATGTAGGATACTCGG     LGMQDTR       3    0
CTTGGGCAGATTCGTCTGTCG     LGQIRLS       3    0
CTTGGGCAGGATTATGGGTAG     LGQDYGQ       3    0
CTTGGGCATACGAATCTGCCG     LGHTNLP       3    0
CTTGGGCATGCTCATCCGTAT     LGHAHPY       3    0
CTTGGGCATTGGCTGCTGTAT     LGHWLLY       3    0
CTTGGGCATTTTATGCATTAT     LGHFMHY       3    0
CTTGGGCCGAATTCTTTGTCG     LGPNSLS       3    0
CTTGGGCCGATTCGTAGTACT     LGPIRST       3    0
CTTGGGCCGCCGCTTTCGCAG     LGPPLSQ       3    0
CTTGGGCCTCGGTCTATGAGT     LGPRSMS       3    0
CTTGGGCGGGAGGTTACGATT     LGREVTI       3    0
CTTGGGCGGGAGTTGGGTGCT     LGRELGA       3    0
CTTGGGCGGTTGCAGTGGAAT     LGRLQWN       3    0
CTTGGGCTGAATATGTGGATT     LGLNMWI       3    0
CTTGGGCTGCCTGTGCCTACT     LGLPVPT       3    0
CTTGGGCTGGCTATTCGTTCT     LGLAIRS       3    0
CTTGGGCTTTGTACTCCGAAG     LGLCTPK       3    0
CTTGGGGATTCTGATGTGCGT     LGDSDVR       3    0
CTTGGGGCGTGTGTGAATCTG     LGACVNL       3    0
CTTGGGGCTACTTTGGTGAAT     LGATLVN       3    0
CTTGGGGCTTTGAATTCGAGT     LGALNSS       3    0
CTTGGGGTGACTTAGACGTAG     LGVTQTQ       3    0
CTTGGGGTGATGCGTATGCAT     LGVMRMH       3    0
CTTGGGGTGTTGCCTAATTTG     LGVLPNL       3    0
CTTGGGGTTGAGTCTGAGAGG     LGVESER       3    0
CTTGGGTAGAAGATTACGGTT     LGQKITV       3    0
CTTGGGTATACGGTATCGGAG     LGYTVSE       3    0
CTTGGGTATCATACTCATATT     LGYHTHI       3    0
CTTGGGTATTATACTCTGTGG     LGYYTLW       3    0
CTTGGGTCGCAGCTGCCTAGG     LGSQLPR       3    0
CTTGGGTCGCATGTTACGGGG     LGSHVTG       3    0
CTTGGGTCGCCGATGATGCTT     LGSPMML       3    0
CTTGGGTCGCCTCCTTTTACG     LGSPPFT       3    0
CTTGGGTCGGAGGTGAGTCGG     LGSEVSR       3    0
CTTGGGTGGTCTCCGCTTATT     LGWSPLI       3    0
CTTGGGTGTAATCCTTAGGTG     LGCNPQV       3    0
CTTGGGTTGGCGCTTATGGGT     LGLALMG       3    0
CTTGGTAAGATGGCTCATCGG     LGKMAHR       3    0
CTTGGTAAGATTAATGGGGTT     LGKINGV       3    0
CTTGGTAAGCTGCATCTTGCT     LGKLHLA       3    0
CTTGGTAAGCTGGTTAGGTAT     LGKLVRY       3    0
CTTGGTAATCGTACTGTGAAG     LGNRTVK       3    0
CTTGGTAATGGTCTGCCTAGG     LGNGLPR       3    0
CTTGGTACGAAGCTTGTGTAG     LGTKLVQ       3    0
CTTGGTACGAGTGTTGTGACT     LGTSVVT       3    0
CTTGGTACGCCTCATGATTTT     LGTPHDF       3    0
CTTGGTACGCTTTCTCCTTCT     LGTLSPS       3    0
CTTGGTACGGTGAATAATCAG     LGTVNNQ       3    0
CTTGGTACTAATACGTCTGAG     LGTNTSE       3    0
CTTGGTACTAATATGTATGTG     LGTNMYV       3    0
CTTGGTACTAATCGGTATTAT     LGTNRYY       3    0
CTTGGTACTCATACTGCTCAT     LGTHTAH       3    0
CTTGGTACTGCTGCGTAGAGG     LGTAAQR       3    0
CTTGGTACTGCTTTGAATACG     LGTALNT       3    0
CTTGGTAGGACGGGTGATCCT     LGRTGDP       3    0
CTTGGTAGTACTGTGTCTAAT     LGSTVSN       3    0
CTTGGTAGTCTTACTGGGCAG     LGSLTGQ       3    0
CTTGGTAGTGTTTTTATGCCT     LGSVFMP       3    0
CTTGGTATTTATATGCCGGTG     LGIYMPV       3    0
CTTGGTCAGCAGCAGCTTCAT     LGQQQLH       3    0
CTTGGTCATTAGAGTGATCCT     LGHQSDP       3    0
CTTGGTCATTTTGATGCTGTT     LGHFDAV       3    0
CTTGGTCCGCGTAATCAGACT     LGPRNQT       3    0
CTTGGTCCGCTGCGGATGTTT     LGPLRMF       3    0
CTTGGTCCGGGTGTGATGCCG     LGPGVMP       3    0
CTTGGTCCGGTGTTTCGGTCG     LGPVFRS       3    0
CTTGGTCCTCGGTCGGCGGCG     LGPRSAA       3    0
CTTGGTCCTCGTTCTCTTGCT     LGPRSLA       3    0
CTTGGTCCTGGGTGGTCTTAT     LGPGWSY       3    0
CTTGGTCCTTATTATCTGTGG     LGPYYLW       3    0
CTTGGTCGGTAGGTGCCTTTG     LGRQVPL       3    0
CTTGGTCGGTATACTCAGGAT     LGRYTQD       3    0
CTTGGTCGTGAGATTTAGACT     LGREIQT       3    0
CTTGGTCTGGGGCTTTTGACG     LGLGLLT       3    0
CTTGGTCTGTATAGTAATTTG     LGLYSNL       3    0
CTTGGTCTGTATCGGCATGTG     LGLYRHV       3    0
CTTGGTCTTTATGATTATCAG     LGLYDYQ       3    0
CTTGGTCTTTCTCATGAGGCG     LGLSHEA       3    0
CTTGGTCTTTCTTGGAAGGAT     LGLSWKD       3    0
CTTGGTGAGCCTTTTCGGCGT     LGEPFRR       3    0
CTTGGTGAGGATGCTAGGTGG     LGEDARW       3    0
CTTGGTGATTATCGTATGTTT     LGDYRMF       3    0
CTTGGTGCGACGATTCAGCTT     LGATIQL       3    0
CTTGGTGCGATGTATAATGAT     LGAMYND       3    0
CTTGGTGCGCAGAGTTGGAAG     LGAQSWK       3    0
CTTGGTGCGTATGTTCGGTAT     LGAYVRY       3    0
CTTGGTGGTCCTGTGCTGCCT     LGGPVLP       3    0
CTTGGTGGTGCGTATATGGTT     LGGAYMV       3    0
CTTGGTGTGACGATGACTAAG     LGVTMTK       3    0
CTTGGTGTGAGTACTACGCTT     LGVSTTL       3    0
CTTGGTGTGCCGATTTTTCCG     LGVPIFP       3    0
CTTGGTGTGCTTCAGTGGGAG     LGVLQWE       3    0
CTTGGTGTGGCGAAGCGGACT     LGVAKRT       3    0
CTTGGTTATAAGGTGATTCCG     LGYKVIP       3    0
CTTGGTTATTCGATGGGTAAT     LGYSMGN       3    0
CTTGGTTCGCATACGTATGAT     LGSHTYD       3    0
CTTGGTTCGTGGAGTAGGTGG     LGSWSRW       3    0
CTTGGTTCTCATTTTGGTCTT     LGSHFGL       3    0
CTTGGTTGGCAGGCTAGTGGG     LGWQASG       3    0
CTTGGTTGGGATTAGATTCCT     LGWDQIP       3    0
CTTGGTTGTCAGGGGTGTCCG     LGCQGCP       3    0
CTTGGTTTGGTTCCTGGTAGG     LGLVPGR       3    0
CTTGGTTTGTAGAGTAGTCCG     LGLQSSP       3    0
CTTGGTTTTCCGGCGCGGCCT     LGFPARP       3    0
CTTGTGAAGGAGATGACGGCG     LVKEMTA       3    0
CTTGTGAAGGCGGTTGGTGCT     LVKAVGA       3    0
CTTGTGAAGGTTGGGTGGTTT     LVKVGWF       3    0
CTTGTGAATAATTGTGTGATG     LVNNCVM       3    0
CTTGTGAATGCGACGGTGACG     LVNATVT       3    0
CTTGTGAATGGGCATGATAAG     LVNGHDK       3    0
CTTGTGACGAATCCTAATAAT     LVTNPNN       3    0
CTTGTGACGGATGGTTAGCTG     LVTDGQL       3    0
CTTGTGACGTTGTTGAATAAT     LVTLLNN       3    0
CTTGTGACGTTTGATTGTGGG     LVTFDCG       3    0
CTTGTGACTAAGAGTAGTACG     LVTKSST       3    0
CTTGTGACTCAGCATGATAGT     LVTQHDS       3    0
CTTGTGACTCTGCCTTCGAAG     LVTLPSK       3    0
CTTGTGACTGATAATGCTTCT     LVTDNAS       3    0
CTTGTGAGGGAGGATAATTCG     LVREDNS       3    0
CTTGTGAGGTCTACGAATATT     LVRSTNI       3    0
CTTGTGATGATTTCGAATCAT     LVMISNH       3    0
CTTGTGATTAATCAGCAGCCT     LVINQQP       3    0
CTTGTGATTCCTCGTACTTTG     LVIPRTL       3    0
CTTGTGATTGATCCGGAGACA     LVIDPET       3    0
CTTGTGCAGAGGCCTAGTTAT     LVQRPSY       3    0
CTTGTGCAGTCGTTTACGTCG     LVQSFTS       3    0
CTTGTGCATAAGGGTCTTCTG     LVHKGLL       3    0
CTTGTGCATACTTCTCAGATG     LVHTSQM       3    0
CTTGTGCATACTTGGAAGCCT     LVHTWKP       3    0
CTTGTGCATCAGACGGAGAAT     LVHQTEN       3    0
CTTGTGCATCCGGCTATTGCT     LVHPAIA       3    0
CTTGTGCATCGGGATGGTCAT     LVHRDGH       3    0
CTTGTGCATGGTTAGATGGTG     LVHGQMV       3    0
CTTGTGCCGAATAGTCTGACT     LVPNSLT       3    0
CTTGTGCCGGTGATTCGTCCT     LVPVIRP       3    0
CTTGTGCCTCGTATGCATATT     LVPRMHI       3    0
CTTGTGCCTCGTCATGTGCTT     LVPRHVL       3    0
CTTGTGCCTTCTGCGTATGGT     LVPSAYG       3    0
CTTGTGCCTTGGATGCCTGCG     LVPWMPA       3    0
CTTGTGCGTGTGCAGACTATT     LVRVQTI       3    0
CTTGTGCTGTCGACGCCTAAG     LVLSTPK       3    0
CTTGTGCTTCCGCTTCCGCGT     LVLPLPR       3    0
CTTGTGCTTCGTCCTCTTGAT     LVLRPLD       3    0
CTTGTGCTTCTGTAGGAGATT     LVLLQEI       3    0
CTTGTGGAGACGCGTTCGATT     LVETRSI       3    0
CTTGTGGATAATGCGTTTCGT     LVDNAFR       3    0
CTTGTGGATCCGAATTAGAAT     LVDPNQN       3    0
CTTGTGGATCTTCGTGCGTAT     LVDLRAY       3    0
CTTGTGGATGTTCTTTATAGT     LVDVLYS       3    0
CTTGTGGATTAGGGTAATCAG     LVDQGNQ       3    0
CTTGTGGATTCGGTGCTGTAT     LVDSVLY       3    0
CTTGTGGCGCCGTCTCATTCG     LVAPSHS       3    0
CTTGTGGCGCCTTTGGTGGAT     LVAPLVD       3    0
CTTGTGGCGGAGCAGGATTCT     LVAEQDS       3    0
CTTGTGGCGTAGGTGAAGCTG     LVAQVKL       3    0
CTTGTGGCTAGTCGTGATGCG     LVASRDA       3    0
CTTGTGGGGGAGCGGACGCTT     LVGERTL       3    0
CTTGTGGGGGGGTGTCGGCAG     LVGGCRQ       3    0
CTTGTGGGTAAGAGTAAGCAT     LVGKSKH       3    0
CTTGTGGGTGAGCATTGGAGG     LVGEHWR       3    0
CTTGTGGGTTATCCGAATGTT     LVGYPNV       3    0
CTTGTGGTGTCGCCGGGTTAT     LVVSPGY       3    0
CTTGTGGTTAAGAGTGATGCT     LVVKSDA       3    0
CTTGTGGTTACGCATACGATG     LVVTHTM       3    0
CTTGTGTATCAGAGTAGTACT     LVYQSST       3    0
CTTGTGTATGATGTGGCTACT     LVYDVAT       3    0
CTTGTGTCGCATTGGCATCTT     LVSHWHL       3    0
CTTGTGTCGCGGATGACGCCT     LVSRMTP       3    0
CTTGTGTCTCCTGATCAGGAG     LVSPDQE       3    0
CTTGTGTCTTAGAAGCTTCAT     LVSQKLH       3    0
CTTGTGTGGGGGACTGGTAAT     LVWGTGN       3    0
CTTGTGTTGCGGTATCCGGTG     LVLRYPV       3    0
CTTGTGTTGGATATGCTGACT     LVLDMLT       3    0
CTTGTTAAGAATTGGAATTTT     LVKNWNF       3    0
CTTGTTAAGACGCATGCTAAT     LVKTHAN       3    0
CTTGTTAAGTCGACTAGGACG     LVKSTRT       3    0
CTTGTTAATAATACGGGTAGT     LVNNTGS       3    0
CTTGTTAATCGGTCTCCTTCT     LVNRSPS       3    0
CTTGTTAATCTTCAGTTTTCT     LVNLQFS       3    0
CTTGTTAATTATAAGGATAAT     LVNYKDN       3    0
CTTGTTAATTTTGAGGTGCTT     LVNFEVL       3    0
CTTGTTACGGGTCGGATTAAT     LVTGRIN       3    0
CTTGTTACTACTTCTTCGAAT     LVTTSSN       3    0
CTTGTTACTCAGCATTTTCGG     LVTQHFR       3    0
CTTGTTACTCGTGAGGGTACT     LVTREGT       3    0
CTTGTTAGTATTCGGACGTTT     LVSIRTF       3    0
CTTGTTAGTCAGTTGGATCCT     LVSQLDP       3    0
CTTGTTATGAGTCCTTCTTAT     LVMSPSY       3    0
CTTGTTCATAAGACTTTGCGG     LVHKTLR       3    0
CTTGTTCATCCGAAGGATAAG     LVHPKDK       3    0
CTTGTTCATCCTATGTCTTAT     LVHPMSY       3    0
CTTGTTCATTCTAATACGTGG     LVHSNTW       3    0
CTTGTTCCGAGTATGTCTCAT     LVPSMSH       3    0
CTTGTTCCGCGTCCTGTTTAG     LVPRPVQ       3    0
CTTGTTCCGGAGAGTCATCTG     LVPESHL       3    0
CTTGTTCCGTTGCATCATAGT     LVPLHHS       3    0
CTTGTTCCTCAGAATCTGGGG     LVPQNLG       3    0
CTTGTTCCTCGGAATATTATG     LVPRNIM       3    0
CTTGTTCCTGATCTGTATATT     LVPDLYI       3    0
CTTGTTCCTGGTGAGAATATT     LVPGENI       3    0
CTTGTTCGGCATCATAGTAAT     LVRHHSN       3    0
CTTGTTCGGGATGTGAATAGG     LVRDVNR       3    0
CTTGTTCGTGTGACGACTGGG     LVRVTTG       3    0
CTTGTTCTTACGTAGGGTAAG     LVLTQGK       3    0
CTTGTTCTTGAGAATTCGAAT     LVLENSN       3    0
CTTGTTGAGAGGCATGAGCCT     LVERHEP       3    0
CTTGTTGAGTAGGAGTTTCGT     LVEQEFR       3    0
CTTGTTGAGTATGTGACGTTG     LVEYVTL       3    0
CTTGTTGATAAGGCTAGTCGG     LVDKASR       3    0
CTTGTTGATTCGAGGACGAGG     LVDSRTR       3    0
CTTGTTGCTAATCCTTCTCTT     LVANPSL       3    0
CTTGTTGCTCGGGCTTAGATT     LVARAQI       3    0
CTTGTTGCTGAGGTGTCGACG     LVAEVST       3    0
CTTGTTGCTGCGGATGGTCCT     LVAADGP       3    0
CTTGTTGGTCCTGGTAAGCAG     LVGPGKQ       3    0
CTTGTTGTGAAGTTTAAGTCG     LVVKFKS       3    0
CTTGTTGTTGCTCCTATTACG     LVVAPIT       3    0
CTTGTTGTTTCTCAGCCTATT     LVVSQPI       3    0
CTTGTTTATACTACGAGTAGG     LVYTTSR       3    0
CTTGTTTATGAGCTGGTGAAG     LVYELVK       3    0
CTTGTTTATGTTAAGACGTCG     LVYVKTS       3    0
CTTGTTTATTATACTGCGGGT     LVYYTAG       3    0
CTTGTTTATTGGGATCATTCT     LVYWDHS       3    0
CTTGTTTCGTTGCTGCCGATT     LVSLLPI       3    0
CTTGTTTCTGTGCCTACTACT     LVSVPTT       3    0
CTTGTTTCTTGGCCGGATCAT     LVSWPDH       3    0
CTTGTTTGGCTGACGATTCCT     LVWLTIP       3    0
CTTGTTTGGTATACGACTGAT     LVWYTTD       3    0
CTTGTTTGTAAGAGTAAGCCT     LVCKSKP       3    0
CTTGTTTGTACTACTGAGAGT     LVCTTES       3    0
CTTGTTTTGTCGCCTAATCGT     LVLSPNR       3    0
CTTTAGAATCCTGTGATTCGG     LQNPVIR       3    0
CTTTAGACGCCGGCGAAGAGT     LQTPAKS       3    0
CTTTAGACTAATCCGGTTAGT     LQTNPVS       3    0
CTTTAGACTGTTGTTGGTCAG     LQTVVGQ       3    0
CTTTAGACTTTTAAGCATGTT     LQTFKHV       3    0
CTTTAGAGTGTTTTTAATGCT     LQSVFNA       3    0
CTTTAGATGAATACTCTTACT     LQMNTLT       3    0
CTTTAGATGAGTGAGGCTGTT     LQMSEAV       3    0
CTTTAGATGCAGCCTCAGCTG     LQMQPQL       3    0
CTTTAGATGGAGTCGAGTGAG     LQMESSE       3    0
CTTTAGGCGGGGACTCAGTAT     LQAGTQY       3    0
CTTTATAAGAGTGTGAATGAG     LYKSVNE       3    0
CTTTATAATGAGGCGCGGACT     LYNEART       3    0
CTTTATACGATGCCGAATCTG     LYTMPNL       3    0
CTTTATACGTTTCAGCGTAAT     LYTFQRN       3    0
CTTTATACTCCTGCTGAGGGT     LYTPAEG       3    0
CTTTATACTCGGTTTTCTCAT     LYTRFSH       3    0
CTTTATACTGAGGGGTATCCT     LYTEGYP       3    0
CTTTATATTAATCGGATTTCG     LYINRIS       3    0
CTTTATATTCATTATGCTCGG     LYIHYAR       3    0
CTTTATCAGACGCCTATTTAG     LYQTPIQ       3    0
CTTTATCCTAAGTGGCCGCCG     LYPKWPP       3    0
CTTTATCTGAGTCCGCAGACG     LYLSPQT       3    0
CTTTATGAGGCTAGGACTCAG     LYEARTQ       3    0
CTTTATGCGAAGGATTTGTGG     LYAKDLW       3    0
CTTTATGCGGCGGATTATGTT     LYAADYV       3    0
CTTTATGCGGGTACGTGGTTT     LYAGTWF       3    0
CTTTATGCGTGGGATGATCCT     LYAWDDP       3    0
CTTTATGCTCGGCTTCCTAGT     LYARLPS       3    0
CTTTATGCTTCGGTGTCTAGT     LYASVSS       3    0
CTTTATGGGCATGATATTCTG     LYGHDIL       3    0
CTTTATGGGCGTACTAATAAT     LYGRTNN       3    0
CTTTATGGGTATGTTCCGTCG     LYGYVPS       3    0
CTTTATGGTAGTCCTGCGCCT     LYGSPAP       3    0
CTTTATGTGCCGCATAGGTGG     LYVPHRW       3    0
CTTTATGTGGCGAAGGCTCAG     LYVAKAQ       3    0
CTTTATTCGCCGAATCCTCGT     LYSPNPR       3    0
CTTTATTTGAGGATTGGGCCG     LYLRIGP       3    0
CTTTATTTGATGCCGTATGTG     LYLMPYV       3    0
CTTTCGAAGCTGCATATGAAT     LSKLHMN       3    0
CTTTCGAAGGATGCTGCGTTT     LSKDAAF       3    0
CTTTCGAAGGCTTATTATACG     LSKAYYT       3    0
CTTTCGAAGTCGAGTACGCGT     LSKSSTR       3    0
CTTTCGAATACGCCTCTGTCG     LSNTPLS       3    0
CTTTCGAATATGATGTCTCCG     LSNMMSP       3    0
CTTTCGAATATTCCGAAGCCT     LSNIPKP       3    0
CTTTCGAATCATGCTAAGAGT     LSNHAKS       3    0
CTTTCGAATCATGGTGTTGCG     LSNHGVA       3    0
CTTTCGAATCATTCTATTCGT     LSNHSIR       3    0
CTTTCGAATGTGGTGATTCCG     LSNVVIP       3    0
CTTTCGAATGTTGGGCGTAAT     LSNVGRN       3    0
CTTTCGAGGAATCTTACTCTG     LSRNLTL       3    0
CTTTCGAGGCAGTCGAATACT     LSRQSNT       3    0
CTTTCGAGGGCGAATATGGAG     LSRANME       3    0
CTTTCGAGTAATCGTGTGACG     LSSNRVT       3    0
CTTTCGAGTGATTATCTTTCG     LSSDYLS       3    0
CTTTCGAGTGCGCATACTATT     LSSAHTI       3    0
CTTTCGAGTTCGGTTACGAAT     LSSSVTN       3    0
CTTTCGAGTTGTCCTCCGTGT     LSSCPPC       3    0
CTTTCGATGAATGGTCATCAT     LSMNGHH       3    0
CTTTCGATGCTGGTTGTGACG     LSMLVVT       3    0
CTTTCGATTAAGGGTGGTGTT     LSIKGGV       3    0
CTTTCGATTGGGAGTAATCTT     LSIGSNL       3    0
CTTTCGATTGGGGATTATAAT     LSIGDYN       3    0
CTTTCGCAGAAGGATGATTTT     LSQKDDF       3    0
CTTTCGCAGCGTAGTCAGCCT     LSQRSQP       3    0
CTTTCGCAGCTGCCGAGTCAG     LSQLPSQ       3    0
CTTTCGCAGGGGCATAAGAAT     LSQGHKN       3    0
CTTTCGCAGTATAATACGGCG     LSQYNTA       3    0
CTTTCGCATACGAGTCTGCGT     LSHTSLR       3    0
CTTTCGCATAGGCATTAGCTG     LSHRHQL       3    0
CTTTCGCATCAGTATACTTGG     LSHQYTW       3    0
CTTTCGCATCATTTGGTGACT     LSHHLVT       3    0
CTTTCGCATGGTCGTAATTCT     LSHGRNS       3    0
CTTTCGCATTAGGTGATGACT     LSHQVMT       3    0
CTTTCGCCGAAGTTGACGGAG     LSPKLTE       3    0
CTTTCGCCGAGTACGGGGACT     LSPSTGT       3    0
CTTTCGCCGCGTTTTTCGCCT     LSPRFSP       3    0
CTTTCGCCGGTTATTGTGAAG     LSPVIVK       3    0
CTTTCGCCGTAGGTTGCTCAG     LSPQVAQ       3    0
CTTTCGCCGTATGATGCGTAT     LSPYDAY       3    0
CTTTCGCCGTTGGTGTCTCCT     LSPLVSP       3    0
CTTTCGCGTTATGATTTGGTT     LSRYDLV       3    0
CTTTCGCTGTAGAAGGTTCAT     LSLQKVH       3    0
CTTTCGCTTAGTAGTCGTCCG     LSLSSRP       3    0
CTTTCGCTTCATGTTAATGTT     LSLHVNV       3    0
CTTTCGGCGAGTAGTGCGACT     LSASSAT       3    0
CTTTCGGCTGCTTAGGATGTT     LSAAQDV       3    0
CTTTCGGCTGGGCATGCGCAG     LSAGHAQ       3    0
CTTTCGGCTGTGCTGTTTTAT     LSAVLFY       3    0
CTTTCGGGGAAGGTTCTTGGT     LSGKVLG       3    0
CTTTCGGGGCATGGGCGTTCT     LSGHGRS       3    0
CTTTCGGGGCATTTTCCTCTT     LSGHFPL       3    0
CTTTCGGGTAGTCGTGCGATG     LSGSRAM       3    0
CTTTCGGGTCCTACGGAGCCG     LSGPTEP       3    0
CTTTCGGGTGGTCCTGCTGCG     LSGGPAA       3    0
CTTTCGGTGGCGATGAAGCAG     LSVAMKQ       3    0
CTTTCGTAGGTTGATAATCGG     LSQVDNR       3    0
CTTTCGTATCATAGTGGTGCG     LSYHSGA       3    0
CTTTCGTATGCTGGGAGTGTG     LSYAGSV       3    0
CTTTCGTCGCGTAGTGAGAAT     LSSRSEN       3    0
CTTTCGTCGTTGAGTTTGCAT     LSSLSLH       3    0
CTTTCGTGGGGGGAGGCTCAG     LSWGEAQ       3    0
CTTTCGTGGGTGTCTCATGAG     LSWVSHE       3    0
CTTTCGTTGGAGTTTCATAGG     LSLEFHR       3    0
CTTTCGTTGTCTGCTAGTGGG     LSLSASG       3    0
CTTTCGTTGTGGACGTCTACT     LSLWTST       3    0
CTTTCGTTTACGGGTACGAGT     LSFTGTS       3    0
CTTTCGTTTGATCTTCATGTT     LSFDLHV       3    0
CTTTCTAAGCCTGATTAGGAG     LSKPDQE       3    0
CTTTCTAAGTTTACGGATAGT     LSKFTDS       3    0
CTTTCTAATAAGTTGTCGAAG     LSNKLSK       3    0
CTTTCTAATGTTAGTATGCCG     LSNVSMP       3    0
CTTTCTAATTATTTGTCGTAT     LSNYLSY       3    0
CTTTCTACGCAGCAGTCTGGG     LSTQQSG       3    0
CTTTCTACGCATATGAAGCTG     LSTHMKL       3    0
CTTTCTACTCGTGATGCTGGT     LSTRDAG       3    0
CTTTCTACTGGTTATAATGGG     LSTGYNG       3    0
CTTTCTAGTGTGGCTTTTCAG     LSSVAFQ       3    0
CTTTCTATGACGAATATTTGG     LSMTNIW       3    0
CTTTCTATTGGGGCTAATACT     LSIGANT       3    0
CTTTCTCAGGGGCATCGGATG     LSQGHRM       3    0
CTTTCTCAGGTGAAGGATCTT     LSQVKDL       3    0
CTTTCTCAGTCTACGATGGCT     LSQSTMA       3    0
CTTTCTCCGAAGGCTACTATG     LSPKATM       3    0
CTTTCTCCGAATGTGTCTCTG     LSPNVSL       3    0
CTTTCTCCGGTGTATCTGACG     LSPVYLT       3    0
CTTTCTCCTGCTGAGCCTCGT     LSPAEPR       3    0
CTTTCTCCTGTTATGAGGTAT     LSPVMRY       3    0
CTTTCTCGGGATCCTGGTATT     LSRDPGI       3    0
CTTTCTCTGACTAATTATCGT     LSLTNYR       3    0
CTTTCTCTGCATAATTGGAAT     LSLHNWN       3    0
CTTTCTCTGTTTTTGCCGTAG     LSLFLPQ       3    0
CTTTCTCTTACTTCTAATGAG     LSLTSNE       3    0
CTTTCTCTTCCTGAGTTGGAG     LSLPELE       3    0
CTTTCTGATCCTACTTGGCCT     LSDPTWP       3    0
CTTTCTGATCTTATGGCTGGT     LSDLMAG       3    0
CTTTCTGCTAAGACTAATGCT     LSAKTNA       3    0
CTTTCTGCTACTGTGAGGATT     LSATVRI       3    0
CTTTCTGCTGTGCCTAGGGCT     LSAVPRA       3    0
CTTTCTGGGCATGTTCTTTCG     LSGHVLS       3    0
CTTTCTGGTATGAAGCCTGTT     LSGMKPV       3    0
CTTTCTGGTGCTCGGCATCTG     LSGARHL       3    0
CTTTCTGTTAATCCGGATACG     LSVNPDT       3    0
CTTTCTGTTACGGCGCCTCTT     LSVTAPL       3    0
CTTTCTGTTTCTTGTTTGTCG     LSVSCLS       3    0
CTTTCTTAGGCTCGGACTTGG     LSQARTW       3    0
CTTTCTTATACTTATAATCCG     LSYTYNP       3    0
CTTTCTTATAGGTGTGTGTCG     LSYRCVS       3    0
CTTTCTTCGAATAATTCTCGT     LSSNNSR       3    0
CTTTCTTCGCGTACGGTTGGT     LSSRTVG       3    0
CTTTCTTCGGCGACGCCTTAG     LSSATPQ       3    0
CTTTCTTCGTCGTTTGCGTCG     LSSSFAS       3    0
CTTTCTTGGGATCCGCCTCGT     LSWDPPR       3    0
CTTTCTTGGGCTCAGACGGCT     LSWAQTA       3    0
CTTTCTTGGGTTAATGTGTCT     LSWVNVS       3    0
CTTTCTTGGTCGCTGGATGAT     LSWSLDD       3    0
CTTTCTTTTCAGGTTCGTACT     LSFQVRT       3    0
CTTTGGAAGCTTTTTTCGAGT     LWKLFSS       3    0
CTTTGGAGTCAGCGGTGGTAT     LWSQRWY       3    0
CTTTGGCAGGCGGATCGTAAG     LWQADRK       3    0
CTTTGGCATCCTAGGAGTGCG     LWHPRSA       3    0
CTTTGGCCGACTTAGACTTTG     LWPTQTL       3    0
CTTTGGCGTACGGATCTGTAT     LWRTDLY       3    0
CTTTGGCGTATTTGGGTGCCT     LWRIWVP       3    0
CTTTGGGCTACGAAGCCGGCT     LWATKPA       3    0
CTTTGGGGGGGGCCGCTTTCG     LWGGPLS       3    0
CTTTGGTCTACTATTGAGGTG     LWSTIEV       3    0
CTTTGGTCTGGGGTGTCTTGG     LWSGVSW       3    0
CTTTGGTCTTTGTTGCGTACG     LWSLLRT       3    0
CTTTGGTTGCCTAGGAAGGAT     LWLPRKD       3    0
CTTTGTAATAAGTTGACTCAT     LCNKLTH       3    0
CTTTGTATGCCGACTAATACT     LCMPTNT       3    0
CTTTGTATGCTTCCTCGGTGT     LCMLPRC       3    0
CTTTGTATGGTGAATGCTCGG     LCMVNAR       3    0
CTTTGTCAGGCTAATACTCTG     LCQANTL       3    0
CTTTGTCATGTTGAGACGTGT     LCHVETC       3    0
CTTTGTCCGCCTCGGGTTTTG     LCPPRVL       3    0
CTTTGTCCTGTGCTGACTAGG     LCPVLTR       3    0
CTTTGTCCTTAGACGAGGACG     LCPQTRT       3    0
CTTTGTGCGACGCAGCTTTCG     LCATQLS       3    0
CTTTGTGCGGGGACGTTGAAG     LCAGTLK       3    0
CTTTGTGCTTATGCGTCTCAG     LCAYASQ       3    0
CTTTGTGGGCCGTCTGAGAAG     LCGPSEK       3    0
CTTTGTTATGGTGCTAATACG     LCYGANT       3    0
CTTTGTTTTGATCCTGAGGAG     LCFDPEE       3    0
CTTTTGAAGGTTGATTGTCGT     LLKVDCR       3    0
CTTTTGAAGTCTGATTGGCAG     LLKSDWQ       3    0
CTTTTGAATAGGCTTTCGTAT     LLNRLSY       3    0
CTTTTGAATTATGGTGATTCG     LLNYGDS       3    0
CTTTTGACGAGTCCGATTTTT     LLTSPIF       3    0
CTTTTGACGCGTACTTCTGTG     LLTRTSV       3    0
CTTTTGACGGATACTTTTCGT     LLTDTFR       3    0
CTTTTGACGTATACGCTGAGT     LLTYTLS       3    0
CTTTTGACGTTTAGTACTTAT     LLTFSTY       3    0
CTTTTGATTCCTTCGCTGTGG     LLIPSLW       3    0
CTTTTGATTGCGGAGCGTGAG     LLIAERE       3    0
CTTTTGCATCATTCGCTTAAT     LLHHSLN       3    0
CTTTTGCATCTTCCGGTTGAT     LLHLPVD       3    0
CTTTTGCATGCTTTTCCTTCT     LLHAFPS       3    0
CTTTTGCATTATACGATTGTG     LLHYTIV       3    0
CTTTTGCCTAAGCCTCGTACT     LLPKPRT       3    0
CTTTTGCCTCATCCTCTTATT     LLPHPLI       3    0
CTTTTGCCTGCGTATGCGACT     LLPAYAT       3    0
CTTTTGCGGCTGGATAAGAGT     LLRLDKS       3    0
CTTTTGCGGGGTACGGGTTTT     LLRGTGF       3    0
CTTTTGGCGCCTCGTGTGCCG     LLAPRVP       3    0
CTTTTGGCTACGGCTCAGCCG     LLATAQP       3    0
CTTTTGGCTGCGAGGTATGCT     LLAARYA       3    0
CTTTTGGCTTCTAGGCATCAT     LLASRHH       3    0
CTTTTGGGGAATTCTTCGCGT     LLGNSSR       3    0
CTTTTGGGTATGATGCGTACG     LLGMMRT       3    0
CTTTTGGGTATGCCGCGGAAT     LLGMPRN       3    0
CTTTTGGGTATGGGTCTGTCG     LLGMGLS       3    0
CTTTTGGGTCCTCGGTTGGAG     LLGPRLE       3    0
CTTTTGTATACTCAGCCTGAG     LLYTQPE       3    0
CTTTTGTATCCTCGTGGGAAT     LLYPRGN       3    0
CTTTTGTCGAAGGGGCAGATG     LLSKGQM       3    0
CTTTTGTCTGTTCCTTGTCGG     LLSVPCR       3    0
CTTTTGTTGGATCGGTAGGCG     LLLDRQA       3    0
CTTTTGTTTACGGGGGATCAT     LLFTGDH       3    0
CTTTTTAATGGTTCGTCGAAG     LFNGSSK       3    0
CTTTTTACGAGTGCTATGTGG     LFTSAMW       3    0
CTTTTTAGGCCGTCGCATCTG     LFRPSHL       3    0
CTTTTTAGGGGGAAGGCGATG     LFRGKAM       3    0
CTTTTTAGTCTAGCGGATCTT     LFSLADL       3    0
CTTTTTATGGCGCAGCCTTTG     LFMAQPL       3    0
CTTTTTCCGACGGATCCGACT     LFPTDPT       3    0
CTTTTTCTGGCGGAGAGTATT     LFLAESI       3    0
CTTTTTGCGAAGCCGAAGGCG     LFAKPKA       3    0
CTTTTTGCTAGTCTTGCGCGT     LFASLAR       3    0
CTTTTTGCTGAGAATGTTACT     LFAENVT       3    0
CTTTTTGGGTATGAGCAGATT     LFGYEQI       3    0
CTTTTTGGTCTTGCTGCTCCT     LFGLAAP       3    0
CTTTTTGGTGCGGCGAAGTTG     LFGAAKL       3    0
CTTTTTGTGGCGGTGCGTCAT     LFVAVRH       3    0
CTTTTTTGGAATCCGCGGACG     LFWNPRT       3    0
CTTTTTTGTGCGCAGATTTCT     LFCAQIS       3    0
CTTTTTTTTACGAAGACTAAG     LFFTKTK       3    0
CTTTTTTTTACGGCGATTATG     LFFTAIM       3    0
GAGAAGACGAGGCATTTTTAT     EKTRHFY       3    0
GAGAAGACGGATCCTCTTACG     EKTDPLT       3    0
GAGAAGACTAATCCTCATGCT     EKTNPHA       3    0
GAGAAGACTAGGTATGAGGCT     EKTRYEA       3    0
GAGAAGAGTCGTACGCCGATT     EKSRTPI       3    0
GAGAAGAGTGCGGCGGCGATG     EKSAAAM       3    0
GAGAAGAGTGCGTGGTTTTCG     EKSAWFS       3    0
GAGAAGATTACGTTGAGTATG     EKITLSM       3    0
GAGAAGATTCCTATTATGAGT     EKIPIMS       3    0
GAGAAGCAGAATTCTACGCAT     EKQNSTH       3    0
GAGAAGCCGAAGTCGGGGACT     EKPKSGT       3    0
GAGAAGCCTACGACTAATTGG     EKPTTNW       3    0
GAGAAGCCTGATACGAGGTAT     EKPDTRY       3    0
GAGAAGCCTTGGAAGCAGCCT     EKPWKQP       3    0
GAGAAGCTTAAGCAGGATTTT     EKLKQDF       3    0
GAGAAGGAGCATTTTCGTCAT     EKEHFRH       3    0
GAGAAGGCGACTGCTCAGTAT     EKATAQY       3    0
GAGAAGGCTGGTAGGTTGCAG     EKAGRLQ       3    0
GAGAAGGCTTATGCGGAGGCT     EKAYAEA       3    0
GAGAAGGGGGTTGTTCTGTAT     EKGVVLY       3    0
GAGAAGGGTTCTGCGGCTGTT     EKGSAAV       3    0
GAGAAGTATCTTCAGTCGAAG     EKYLQSK       3    0
GAGAAGTATGATTTTAAGGCG     EKYDFKA       3    0
GAGAAGTATGGGGGTTATACG     EKYGGYT       3    0
GAGAAGTCGGATATTGTGAGG     EKSDIVR       3    0
GAGAAGTGGCCGGAGGAGCTT     EKWPEEL       3    0
GAGAAGTTTTCGGAGTCTAAG     EKFSESK       3    0
GAGAAGTTTTTGGAGCGTAAT     EKFLERN       3    0
GAGAATAAGACTGATCTTGTT     ENKTDLV       3    0
GAGAATAAGCTGTATGATGCG     ENKLYDA       3    0
GAGAATACGAGTGCTTCTCGT     ENTSASR       3    0
GAGAATACGCCTGATACTCCT     ENTPDTP       3    0
GAGAATATTGGGATGTATGTG     ENIGMYV       3    0
GAGAATCAGACGCATGCGACG     ENQTHAT       3    0
GAGAATCAGCTTAGGGTGATG     ENQLRVM       3    0
GAGAATCATTCTAGTAATAAG     ENHSSNK       3    0
GAGAATCCGAAGTGGCGTTTG     ENPKWRL       3    0
GAGAATCCGAGTGTTCATATT     ENPSVHI       3    0
GAGAATCTTGCGAGGATGGCG     ENLARMA       3    0
GAGAATGCGCGTAGTAATCAT     ENARSNH       3    0
GAGAATGCTCTGACGGAGCAG     ENALTEQ       3    0
GAGAATGGTCATCATGTGGGT     ENGHHVG       3    0
GAGAATGGTGCTAGTAAGTCG     ENGASKS       3    0
GAGAATGTGCATACTGCTGTT     ENVHTAV       3    0
GAGAATGTGCTGTCGAATTGG     ENVLSNW       3    0
GAGAATGTTTTTGATACTGTG     ENVFDTV       3    0
GAGAATTATGCTCCTCATTTG     ENYAPHL       3    0
GAGAATTGTAATAGTACGACG     ENCNSTT       3    0
GAGACGAAGCCTGCTCAGCCG     ETKPAQP       3    0
GAGACGAAGGCTCATCGTGCT     ETKAHRA       3    0
GAGACGAATAAGCCGCAGAAT     ETNKPQN       3    0
GAGACGAATAGGCATGGGTGG     ETNRHGW       3    0
GAGACGAATCAGCCTTCGGAT     ETNQPSD       3    0
GAGACGAATGGGGCTGGTACG     ETNGAGT       3    0
GAGACGAATGTTCTTGTGTCG     ETNVLVS       3    0
GAGACGACGACTTATTAGACG     ETTTYQT       3    0
GAGACGACGCATGAGCAGCAG     ETTHEQQ       3    0
GAGACGACGGTTTTTTATTAT     ETTVFYY       3    0
GAGACGACTTATTCGCTGGGT     ETTYSLG       3    0
GAGACGAGGACGCTTACTGCT     ETRTLTA       3    0
GAGACGAGTATGCCTCCGGAG     ETSMPPE       3    0
GAGACGAGTATTCCTCTTTCG     ETSIPLS       3    0
GAGACGATGCTGCTGTAGATG     ETMLLQM       3    0
GAGACGATTAAGCATATGTCG     ETIKHMS       3    0
GAGACGCAGCATTTGAATCCG     ETQHLNP       3    0
GAGACGCATAATGGTTGGACT     ETHNGWT       3    0
GAGACGCATCCGACGAGTCAG     ETHPTSQ       3    0
GAGACGCATCTGCATAAGTCT     ETHLHKS       3    0
GAGACGCCTATGGTTCAGAAG     ETPMVQK       3    0
GAGACGCCTATTGATGCTAAT     ETPIDAN       3    0
GAGACGCGTCCTGAGCGGCAA     ETRPERQ       3    0
GAGACGCTGGTTTTTAATCTT     ETLVFNL       3    0
GAGACGCTTACTAGTGATAAG     ETLTSDK       3    0
GAGACGGAGTGGCCTGCGTCG     ETEWPAS       3    0
GAGACGGATTATACTGGTTCT     ETDYTGS       3    0
GAGACGGCTTGGCCGGCTATG     ETAWPAM       3    0
GAGACGGGGGTGTCGGATACT     ETGVSDT       3    0
GAGACGGTTGATCCTGAGACG     ETVDPET       3    0
GAGACGGTTGCTGAGCCTGGT     ETVAEPG       3    0
GAGACGTATCCGACGCCGTGG     ETYPTPW       3    0
GAGACGTCGGAGCATGCTTCT     ETSEHAS       3    0
GAGACGTCGGAGTTTGATTCG     ETSEFDS       3    0
GAGACGTCGTAGATTACCGAT     ETSQITD       3    0
GAGACGTCTGGTGTTCAGAAG     ETSGVQK       3    0
GAGACGTGGACGATTATGAGT     ETWTIMS       3    0
GAGACGTGGCATTTGCGGCGT     ETWHLRR       3    0
GAGACGTTTAATGAGAGTAGT     ETFNESS       3    0
GAGACGTTTAGTATGAGTACG     ETFSMST       3    0
GAGACTAAGTCGGGTATGGAG     ETKSGME       3    0
GAGACTAAGTTTTTTAGTCAT     ETKFFSH       3    0
GAGACTAATCCTACGTGTGGG     ETNPTCG       3    0
GAGACTACGACTAGTAAGAGT     ETTTSKS       3    0
GAGACTACGGGTACGATGCCT     ETTGTMP       3    0
GAGACTACGGTGGCTTCGACT     ETTVAST       3    0
GAGACTAGTACTACGGTGGGG     ETSTTVG       3    0
GAGACTAGTCAGCTGTCGCGG     ETSQLSR       3    0
GAGACTATGCTTGGTTTGAGG     ETMLGLR       3    0
GAGACTATTAAGCCGCAGAGT     ETIKPQS       3    0
GAGACTATTCAGCGTACGAGT     ETIQRTS       3    0
GAGACTCATCGTGTGACTCTG     ETHRVTL       3    0
GAGACTCCTTCGATGACTAGG     ETPSMTR       3    0
GAGACTCTTGCGCGTGGGGCT     ETLARGA       3    0
GAGACTGAGCCGATGCGGGTT     ETEPMRV       3    0
GAGACTGCGTTGCTGGTTAAG     ETALLVK       3    0
GAGACTGCGTTTGTGCCGAGT     ETAFVPS       3    0
GAGACTGCTTTTTCTGTGGTG     ETAFSVV       3    0
GAGACTGGGATGGCGAGTCAG     ETGMASQ       3    0
GAGACTGGGCGTTGTTCGCTG     ETGRCSL       3    0
GAGACTGTGGCTCGGGGGTTT     ETVARGF       3    0
GAGACTGTGTATGCTAAGCGT     ETVYAKR       3    0
GAGACTTATATTACTAGTCAG     ETYITSQ       3    0
GAGACTTATCCTACTTTTATG     ETYPTFM       3    0
GAGACTTATGTGGGGCTTAAG     ETYVGLK       3    0
GAGACTTATTGTCTTCCGTGT     ETYCLPC       3    0
GAGACTTCGATTCTGGCGGAG     ETSILAE       3    0
GAGACTTCTAAGACGGGGCCT     ETSKTGP       3    0
GAGACTTTTTCTACTGTTGGT     ETFSTVG       3    0
GAGAGGAAGACGGATCATTGT     ERKTDHC       3    0
GAGAGGAATGGGCCTAATGGT     ERNGPNG       3    0
GAGAGGACGTATATTGCGACT     ERTYIAT       3    0
GAGAGGACTGTGACTATTTAT     ERTVTIY       3    0
GAGAGGCAGCTGATGAAGTAT     ERQLMKY       3    0
GAGAGGCCGAGTTGGACGGTG     ERPSWTV       3    0
GAGAGGCCGGGGCCGCAGGCG     ERPGPQA       3    0
GAGAGGCCTCATACTAATACT     ERPHTNT       3    0
GAGAGGCTGATTTCGTTGGGG     ERLISLG       3    0
GAGAGGGATTGTCTTTATAAT     ERDCLYN       3    0
GAGAGGGCTCGGTCGTTGCCG     ERARSLP       3    0
GAGAGGGTGAAGACTTTGCAT     ERVKTLH       3    0
GAGAGGTATACTCATGGGACT     ERYTHGT       3    0
GAGAGGTCGTTTGATCGTATG     ERSFDRM       3    0
GAGAGGTCTACGCATGCTCCG     ERSTHAP       3    0
GAGAGTAAGACTCATGTTCAG     ESKTHVQ       3    0
GAGAGTAATGTTGCTGATTCG     ESNVADS       3    0
GAGAGTAGTTGGAAGTCGATT     ESSWKSI       3    0
GAGAGTATTACGAATGATTTT     ESITNDF       3    0
GAGAGTCCTAAGTCTGTGAGT     ESPKSVS       3    0
GAGAGTCCTCAGGATGGGCAG     ESPQDGQ       3    0
GAGAGTCGTATGTTGAGTCAT     ESRMLSH       3    0
GAGAGTCTGGGTACGGCGAGG     ESLGTAR       3    0
GAGAGTGAGATGCATAAGCTT     ESEMHKL       3    0
GAGAGTGATATTTTGAAGTAT     ESDILKY       3    0
GAGAGTGCGCTGAGGTATCAT     ESALRYH       3    0
GAGAGTGCGTTGGCTCATCAT     ESALAHH       3    0
GAGAGTGCTGAGCATTGTCAG     ESAEHCQ       3    0
GAGAGTTCGCGGTTGATGCCG     ESSRLMP       3    0
GAGAGTTCGGCTCGTCATGAG     ESSARHE       3    0
GAGAGTTGGTCGTTGGAGCCT     ESWSLEP       3    0
GAGAGTTTGGTTACGCAGATT     ESLVTQI       3    0
GAGATGAAGAGTGCGACTACT     EMKSATT       3    0
GAGATGAATAGGGCGCCTGAG     EMNRAPE       3    0
GAGATGAATTGGAAGAAGCTT     EMNWKKL       3    0
GAGATGAATTTTTCTGATACG     EMNFSDT       3    0
GAGATGACGCAGCCGGGTCCG     EMTQPGP       3    0
GAGATGACGTTTCGTTGGCTG     EMTFRWL       3    0
GAGATGACTAAGATGTGGCGT     EMTKMWR       3    0
GAGATGACTAATCTTAATACT     EMTNLNT       3    0
GAGATGACTCATCTTACGGAT     EMTHLTD       3    0
GAGATGAGTCAGCAGGCTCTG     EMSQQAL       3    0
GAGATGAGTGATGTGGTGCCG     EMSDVVP       3    0
GAGATGAGTGCTTATAGGCAA     EMSAYRQ       3    0
GAGATGATGGAGCCGAGTAAT     EMMEPSN       3    0
GAGATGATTAAGAAGACTGAT     EMIKKTD       3    0
GAGATGCAGGGGAGTGTGACG     EMQGSVT       3    0
GAGATGCCGAGTGATCCGCAT     EMPSDPH       3    0
GAGATGCCGTTTTTTTATGGG     EMPFFYG       3    0
GAGATGCCTCATTTGCAGACA     EMPHLQT       3    0
GAGATGCCTGGGGCGCCGTTT     EMPGAPF       3    0
GAGATGCCTTCTGATCCGATT     EMPSDPI       3    0
GAGATGCGGCTTAATCATCGG     EMRLNHR       3    0
GAGATGCGTTTGCTTAATCCG     EMRLLNP       3    0
GAGATGCTTGCGACGCGGTCG     EMLATRS       3    0
GAGATGGAGATTGCTACGCCG     EMEIATP       3    0
GAGATGGAGGCTAAGCTGTAT     EMEAKLY       3    0
GAGATGGATCGGATTACGAAT     EMDRITN       3    0
GAGATGGATGTTGAATAGATT     EMDVEQI       3    0
GAGATGGCGATGAAGCCGCGG     EMAMKPR       3    0
GAGATGGCGATGTCGAATATG     EMAMSNM       3    0
GAGATGGCGCGTTATTATCAG     EMARYYQ       3    0
GAGATGGCGTATGCGGTTTAG     EMAYAVQ       3    0
GAGATGGCTAGGCATTTGTCG     EMARHLS       3    0
GAGATGGGTACTGGTATGACG     EMGTGMT       3    0
GAGATGTAGATGGAGCGTCAG     EMQMERQ       3    0
GAGATGTAGATTGAGTGGTTT     EMQIEWF       3    0
GAGATGTAGGGTAGGCATAAT     EMQGRHN       3    0
GAGATGTCTGCGTGTTGGCAG     EMSACWQ       3    0
GAGATGTCTTAGGCTTTTACT     EMSQAFT       3    0
GAGATGTCTTATCTTTTGGAG     EMSYLLE       3    0
GAGATGTGGACGCTGCATTCT     EMWTLHS       3    0
GAGATGTGGATTTTGGCGCGG     EMWILAR       3    0
GAGATGTGGCAGTCTGTGGCG     EMWQSVA       3    0
GAGATGTTGAATAATCAGGAT     EMLNNQD       3    0
GAGATTAAGCATGGTACGAAT     EIKHGTN       3    0
GAGATTAAGGCTTTTACTTTT     EIKAFTF       3    0
GAGATTACGCGTAATTATGCT     EITRNYA       3    0
GAGATTACGTATGGTACTGAT     EITYGTD       3    0
GAGATTATGACGAAGAATACG     EIMTKNT       3    0
GAGATTATTGTGCAGCAGGCG     EIIVQQA       3    0
GAGATTCAGACTAATTCTCAG     EIQTNSQ       3    0
GAGATTCATCCGGGTAGTGCG     EIHPGSA       3    0
GAGATTCCGTAGACTGCGCCG     EIPQTAP       3    0
GAGATTCCTATGGTTGGGAAG     EIPMVGK       3    0
GAGATTCGGACTCTTCTGGAT     EIRTLLD       3    0
GAGATTCGGTCGGCTCTTTCG     EIRSALS       3    0
GAGATTCGTGCGGATCATCGT     EIRADHR       3    0
GAGATTCGTGCTCGTATTCAG     EIRARIQ       3    0
GAGATTGATTCGGTTGGTCGT     EIDSVGR       3    0
GAGATTGCGCATCCTGCTAAT     EIAHPAN       3    0
GAGATTGCTAAGCAGCCGGGA     EIAKQPG       3    0
GAGATTGCTAGTAGTAGTTAT     EIASSSY       3    0
GAGATTGCTTCTGATGCGTTG     EIASDAL       3    0
GAGATTGTTGAGCCTGATTCG     EIVEPDS       3    0
GAGATTTATCCTCTGAATCCT     EIYPLNP       3    0
GAGATTTATGCGTTTCGTGCG     EIYAFRA       3    0
GAGCAGAAGTATGCGACGCTG     EQKYATL       3    0
GAGCAGAATGGGATGATGTCG     EQNGMMS       3    0
GAGCAGACTTATGCGTGTTGT     EQTYACC       3    0
GAGCAGACTTATTCTGAGCCT     EQTYSEP       3    0
GAGCAGACTTTTGATCCGCCT     EQTFDPP       3    0
GAGCAGAGGCCGACGAATGCT     EQRPTNA       3    0
GAGCAGAGGGATGCTCTGGAG     EQRDALE       3    0
GAGCAGAGTGTGCCTGGTCAT     EQSVPGH       3    0
GAGCAGAGTTCGCTGAATGCG     EQSSLNA       3    0
GAGCAGATGATGCATCTGTCT     EQMMHLS       3    0
GAGCAGATGGTTCCGATTCCT     EQMVPIP       3    0
GAGCAGATGGTTGGGCCTGGT     EQMVGPG       3    0
GAGCAGATGTATCTGCCGCGG     EQMYLPR       3    0
GAGCAGATTGTGCTTCAGTAG     EQIVLQQ       3    0
GAGCAGATTTAGACTCAGTCT     EQIQTQS       3    0
GAGCAGCAGCATATGGAGTTG     EQQHMEL       3    0
GAGCAGCAGCCTAAGCTTAGT     EQQPKLS       3    0
GAGCAGCAGTTGTCTTGGAGG     EQQLSWR       3    0
GAGCAGCATCAGACGCGTCAG     EQHQTRQ       3    0
GAGCAGCATGTGCCTATGCCG     EQHVPMP       3    0
GAGCAGCCGAAGCATCAGTCT     EQPKHQS       3    0
GAGCAGCCGTCGAATCTTGAG     EQPSNLE       3    0
GAGCAGCCGTTGATTCAGAAT     EQPLIQN       3    0
GAGCAGCCTGGTCAGATTGGG     EQPGQIG       3    0
GAGCAGCCTTTGGCGCGGTCG     EQPLARS       3    0
GAGCAGCGGTATGAGATTGGG     EQRYEIG       3    0
GAGCAGCTGCTGAGTTCGCGT     EQLLSSR       3    0
GAGCAGCTTGCGCGGGCGGAT     EQLARAD       3    0
GAGCAGGAGATTGCTGTTAGG     EQEIAVR       3    0
GAGCAGGCGACTACGGGTGGT     EQATTGG       3    0
GAGCAGGCGATTTATCCGACT     EQAIYPT       3    0
GAGCAGGCGCCGCAGACTCAG     EQAPQTQ       3    0
GAGCAGGCGCCGTCGATGTTG     EQAPSML       3    0
GAGCAGGCTAAGCCGCGTTTT     EQAKPRF       3    0
GAGCAGGCTGAGGATCGTTAT     EQAEDRY       3    0
GAGCAGGCTGATTCTCCTTCG     EQADSPS       3    0
GAGCAGGCTTTTAGTGGGCCG     EQAFSGP       3    0
GAGCAGGGGTATCTGGTGGGT     EQGYLVG       3    0
GAGCAGGGTGATACGTCTTTT     EQGDTSF       3    0
GAGCAGGTGACTACTAGTAGT     EQVTTSS       3    0
GAGCAGGTGTTTTGGATTGAT     EQVFWID       3    0
GAGCAGTATGATGAGGTTCTG     EQYDEVL       3    0
GAGCAGTCGATGAGGGTGAGT     EQSMRVS       3    0
GAGCAGTCGGGGATGATTCCG     EQSGMIP       3    0
GAGCAGTCTTAGACTGGTCTT     EQSQTGL       3    0
GAGCAGTGGTCTATTGGTACG     EQWSIGT       3    0
GAGCAGTGTACTTATAATTGT     EQCTYNC       3    0
GAGCAGTTGCAGAATCCGATT     EQLQNPI       3    0
GAGCAGTTGCCTGGTAGTGAG     EQLPGSE       3    0
GAGCAGTTGCTTAAGCTTGCG     EQLLKLA       3    0
GAGCAGTTTCATAATTGTGCG     EQFHNCA       3    0
GAGCAGTTTGGTGCTCGGCAG     EQFGARQ       3    0
GAGCATAAGTTGGTGCAGTTG     EHKLVQL       3    0
GAGCATAATACGAATATGCCG     EHNTNMP       3    0
GAGCATAATAGGTTGGATAGT     EHNRLDS       3    0
GAGCATAATTATAAGTTTGTG     EHNYKFV       3    0
GAGCATAATTATACTCATGGG     EHNYTHG       3    0
GAGCATAATTGTACTAAGGCG     EHNCTKA       3    0
GAGCATACGAATTTGGTGACT     EHTNLVT       3    0
GAGCATACGAATTTTGTTGTT     EHTNFVV       3    0
GAGCATACGATGCCGTTTCAT     EHTMPFH       3    0
GAGCATACGCATCGTAAGCAG     EHTHRKQ       3    0
GAGCATACGCGGACTGAGACT     EHTRTET       3    0
GAGCATACTACGCCGGGGGAG     EHTTPGE       3    0
GAGCATACTCCTCCGCTTCGG     EHTPPLR       3    0
GAGCATAGTATGCGTCTTGTT     EHSMRLV       3    0
GAGCATAGTATGGTTGATTCG     EHSMVDS       3    0
GAGCATAGTCCGCCGTCTGAT     EHSPPSD       3    0
GAGCATAGTCTGCCTCATCAG     EHSLPHQ       3    0
GAGCATAGTGATGTGTCGGTT     EHSDVSV       3    0
GAGCATAGTTATGCTACTCAT     EHSYATH       3    0
GAGCATATTAATTCGAGGTAT     EHINSRY       3    0
GAGCATATTACTCATGTGTCT     EHITHVS       3    0
GAGCATCAGTAGAAGGCTAGG     EHQQKAR       3    0
GAGCATCATACGTAGCATGTT     EHHTQHV       3    0
GAGCATCATACTAATAAGATG     EHHTNKM       3    0
GAGCATCATAGGTATGCTAAG     EHHRYAK       3    0
GAGCATCATCTTAATCTGGAG     EHHLNLE       3    0
GAGCATCATGAGAAGAGGTTG     EHHEKRL       3    0
GAGCATCATTGTAGGCATCGG     EHHCRHR       3    0
GAGCATCCGCCTGTTCTGACT     EHPPVLT       3    0
GAGCATCCGGATGTGTCTCTG     EHPDVSL       3    0
GAGCATCCGTCGACGCATATG     EHPSTHM       3    0
GAGCATCCTAAGCAGCAGCTG     EHPKQQL       3    0
GAGCATCCTCATAATATGGTT     EHPHNMV       3    0
GAGCATCGGACGCGTTTGATG     EHRTRLM       3    0
GAGCATCGGACTTCGGATGTT     EHRTSDV       3    0
GAGCATCGGCATCTGTGGATG     EHRHLWM       3    0
GAGCATCGTCGTGCTGCTATT     EHRRAAI       3    0
GAGCATCGTGAGAGTAATCTG     EHRESNL       3    0
GAGCATCTGCAGGTTCCGAAG     EHLQVPK       3    0
GAGCATCTGCAGTGGCTGACG     EHLQWLT       3    0
GAGCATCTGCATCGGACGATT     EHLHRTI       3    0
GAGCATCTGGAGTGTGTGGAT     EHLECVD       3    0
GAGCATCTGGATAGGATGATG     EHLDRMM       3    0
GAGCATCTGTATAATCTGCAG     EHLYNLQ       3    0
GAGCATGAGATTACTACGCGT     EHEITTR       3    0
GAGCATGAGGGGCAGCAGACG     EHEGQQT       3    0
GAGCATGATCAGTTTGTGGCT     EHDQFVA       3    0
GAGCATGATTGGAGGGTGAAG     EHDWRVK       3    0
GAGCATGATTTGCAGCTGTTT     EHDLQLF       3    0
GAGCATGCGACTTGTGAGGTT     EHATCEV       3    0
GAGCATGCGGTTAAGGGTACT     EHAVKGT       3    0
GAGCATGCTGTGCCTCTGTGG     EHAVPLW       3    0
GAGCATGGGATGACTCTTCTG     EHGMTLL       3    0
GAGCATGGGCGGATTATGAAG     EHGRIMK       3    0
GAGCATGGTATGGATATTACT     EHGMDIT       3    0
GAGCATGGTATTACGTATTCT     EHGITYS       3    0
GAGCATGGTCTTTTTCATTAG     EHGLFHQ       3    0
GAGCATGGTGATACGTTTTGG     EHGDTFW       3    0
GAGCATGGTGTGCCGGTGCTG     EHGVPVL       3    0
GAGCATGTGATTAGTCCTTTG     EHVISPL       3    0
GAGCATGTGCCTCGGGCTTAT     EHVPRAY       3    0
GAGCATGTGCGTCTTCCGGTG     EHVRLPV       3    0
GAGCATGTGTATCTGTGGCAG     EHVYLWQ       3    0
GAGCATTAGGATATTAAGGTG     EHQDIKV       3    0
GAGCATTATCCTTGTTTTGGT     EHYPCFG       3    0
GAGCATTGGACGACTCTTGCT     EHWTTLA       3    0
GAGCATTGGCATGTGTATGCT     EHWHVYA       3    0
GAGCATTGGCCTCTGAATGCT     EHWPLNA       3    0
GAGCATTGGTTGCATTCGATG     EHWLHSM       3    0
GAGCATTTGACGGCGACTTCT     EHLTATS       3    0
GAGCATTTGCCGATTCATAAG     EHLPIHK       3    0
GAGCATTTTAATTAGGTTTCG     EHFNQVS       3    0
GAGCCGAAGGCTGCTACGGCG     EPKAATA       3    0
GAGCCGAAGGCTGCTGGGACG     EPKAAGT       3    0
GAGCCGAATGTTTAGGCTAAG     EPNVQAK       3    0
GAGCCGAATTATGATCCGCGG     EPNYDPR       3    0
GAGCCGAATTGGCGTACGTAT     EPNWRTY       3    0
GAGCCGAATTGTGGTAAGACT     EPNCGKT       3    0
GAGCCGACGTGGCCTGGTCAG     EPTWPGQ       3    0
GAGCCGACTACGCGTAATCAT     EPTTRNH       3    0
GAGCCGAGGCTGTGTGTTACT     EPRLCVT       3    0
GAGCCGAGTCATACGCTTACT     EPSHTLT       3    0
GAGCCGATGATGAGTGCTCGT     EPMMSAR       3    0
GAGCCGATGCGGGTGGAGATT     EPMRVEI       3    0
GAGCCGATTCCTTATTGGCGG     EPIPYWR       3    0
GAGCCGATTCCTTCGCATCCG     EPIPSHP       3    0
GAGCCGCAGAGTGCTTTTAAA     EPQSAFK       3    0
GAGCCGCAGGCTTTGTTTCAG     EPQALFQ       3    0
GAGCCGCAGGGTTTTAGGAAG     EPQGFRK       3    0
GAGCCGCATATTGCGGGGGTT     EPHIAGV       3    0
GAGCCGCATCAGGGTACGTTG     EPHQGTL       3    0
GAGCCGCCGAATCAGAATGTG     EPPNQNV       3    0
GAGCCGCCGACTAAGTCTTAT     EPPTKSY       3    0
GAGCCGCCGCATCTGTTGAAG     EPPHLLK       3    0
GAGCCGCCGTGGGGTCCTGTT     EPPWGPV       3    0
GAGCCGCCTCGTTGGGCGTGG     EPPRWAW       3    0
GAGCCGCCTTCGTTTCATCAT     EPPSFHH       3    0
GAGCCGCCTTTGACTTCGGCT     EPPLTSA       3    0
GAGCCGCGGAATGTGCAGCGG     EPRNVQR       3    0
GAGCCGCGTCCTGTTGGTGTG     EPRPVGV       3    0
GAGCCGCGTTTGATGGTTGGG     EPRLMVG       3    0
GAGCCGCTTACGTTGATTTCT     EPLTLIS       3    0
GAGCCGCTTATTAAGCGGGAT     EPLIKRD       3    0
GAGCCGCTTCTTGGTGTGCAT     EPLLGVH       3    0
GAGCCGCTTGATTTGCTGAAT     EPLDLLN       3    0
GAGCCGCTTGGGAGTTCGGAT     EPLGSSD       3    0
GAGCCGCTTGGTCTGCCTTTT     EPLGLPF       3    0
GAGCCGGAGGGTTAGCTGTCG     EPEGQLS       3    0
GAGCCGGCGCATATGAAGCTT     EPAHMKL       3    0
GAGCCGGCGTATGGTGTTGTT     EPAYGVV       3    0
GAGCCGGCTACTCGTACGAAG     EPATRTK       3    0
GAGCCGGCTTATGATCGGATT     EPAYDRI       3    0
GAGCCGGGGACGTCGATGACT     EPGTSMT       3    0
GAGCCGGGGCATCGGTATTTG     EPGHRYL       3    0
GAGCCGGGTATGAATGGTGCT     EPGMNGA       3    0
GAGCCGGGTGAGCATTGGACG     EPGEHWT       3    0
GAGCCGGGTTCTGGTGTTGGG     EPGSGVG       3    0
GAGCCGGTTCAGGCGCTTGAT     EPVQALD       3    0
GAGCCGTAGGGGGTGGTTCAG     EPQGVVQ       3    0
GAGCCGTAGGTTGTGTCTACT     EPQVVST       3    0
GAGCCGTATATGGTGCGGAGT     EPYMVRS       3    0
GAGCCGTATGGGCTGCGTCGT     EPYGLRR       3    0
GAGCCGTATGTGCTTGGTTCG     EPYVLGS       3    0
GAGCCGTATTGTTATAATTGT     EPYCYNC       3    0
GAGCCGTCGATTATTAGTAGT     EPSIISS       3    0
GAGCCGTCGGATATGACTGTA     EPSDMTV       3    0
GAGCCGTCTATTCAGTCTGAT     EPSIQSD       3    0
GAGCCGTGGGAGTAGGTTGAG     EPWEQVE       3    0
GAGCCGTGGTTGCCTTCTTAG     EPWLPSQ       3    0
GAGCCGTGTTGTGCTCCGATT     EPCCAPI       3    0
GAGCCGTTGCATACTCGTCAT     EPLHTRH       3    0
GAGCCGTTGCTGTGGACGAAT     EPLLWTN       3    0
GAGCCGTTGTCGCATCGGCAT     EPLSHRH       3    0
GAGCCTAAGATGTTTCAGCAT     EPKMFQH       3    0
GAGCCTAAGCATGATAGTCGG     EPKHDSR       3    0
GAGCCTAATACTTCTCTGCAG     EPNTSLQ       3    0
GAGCCTAATATTATTTATGTG     EPNIIYV       3    0
GAGCCTAATCTGCTGGGTGAT     EPNLLGD       3    0
GAGCCTAATGAGTCTTCTGAG     EPNESSE       3    0
GAGCCTACGATGCCTACGGTG     EPTMPTV       3    0
GAGCCTACTACTTTTCATGCG     EPTTFHA       3    0
GAGCCTACTGCGCCGTTGCGG     EPTAPLR       3    0
GAGCCTAGGCCTATGGGTATT     EPRPMGI       3    0
GAGCCTAGGTCTTTTTATGAT     EPRSFYD       3    0
GAGCCTAGTAATCTGTCGACT     EPSNLST       3    0
GAGCCTAGTCAGTCGAATAAG     EPSQSNK       3    0
GAGCCTATGTGGCGTCCGTTT     EPMWRPF       3    0
GAGCCTATTACGCGGTATACG     EPITRYT       3    0
GAGCCTCAGAAGGTTATGCAT     EPQKVMH       3    0
GAGCCTCAGACTAATATGATT     EPQTNMI       3    0
GAGCCTCATCCGGTTGTTTTG     EPHPVVL       3    0
GAGCCTCCTAGGGAGCATCAG     EPPREHQ       3    0
GAGCCTCCTCAGTGGATGATT     EPPQWMI       3    0
GAGCCTCGGAATCAGTATGCG     EPRNQYA       3    0
GAGCCTCGGCAGCATATTTCG     EPRQHIS       3    0
GAGCCTCGGCATTCTACTAGG     EPRHSTR       3    0
GAGCCTCGGTGGCATCCTGTT     EPRWHPV       3    0
GAGCCTCGTAGTGGTCATGGT     EPRSGHG       3    0
GAGCCTCTGAGTTCTCAGGCA     EPLSSQA       3    0
GAGCCTCTGCCGTGGCTGTCG     EPLPWLS       3    0
GAGCCTCTGCGGCTGGAGCAT     EPLRLEH       3    0
GAGCCTCTGCTTGAGCGTAAG     EPLLERK       3    0
GAGCCTCTGGCGTTTCCTAAG     EPLAFPK       3    0
GAGCCTCTGTGTTATACTCCG     EPLCYTP       3    0
GAGCCTCTTAATGCTATTAGT     EPLNAIS       3    0
GAGCCTCTTCTTTCTCATGGG     EPLLSHG       3    0
GAGCCTGAGAATGCTATGTTG     EPENAML       3    0
GAGCCTGAGCTGCTTGGTGTG     EPELLGV       3    0
GAGCCTGAGGAGCGTCCTGTG     EPEERPV       3    0
GAGCCTGAGGTTGCTCTGTCT     EPEVALS       3    0
GAGCCTGATAGTGTTAGGCCG     EPDSVRP       3    0
GAGCCTGATATGTCTAAGAAT     EPDMSKN       3    0
GAGCCTGATTCGCTTGAGGCT     EPDSLEA       3    0
GAGCCTGCGGATAGTCGTCTG     EPADSRL       3    0
GAGCCTGCTATGGGGAGTATT     EPAMGSI       3    0
GAGCCTGCTGAGCGGGTGAAT     EPAERVN       3    0
GAGCCTGGGGTGCCTTCGATG     EPGVPSM       3    0
GAGCCTGTTTTGCTTTTTATG     EPVLLFM       3    0
GAGCCTTAGACGGAGAATAGT     EPQTENS       3    0
GAGCCTTAGATTCTGACTCAT     EPQILTH       3    0
GAGCCTTAGCATTATTCTCTG     EPQHYSL       3    0
GAGCCTTATGTGACTACTATG     EPYVTTM       3    0
GAGCCTTCGACTGATCAGGCT     EPSTDQA       3    0
GAGCCTTCGTCGAATGCGCAT     EPSSNAH       3    0
GAGCCTTCTCATACTGATCAT     EPSHTDH       3    0
GAGCCTTCTCTTAATACGCCG     EPSLNTP       3    0
GAGCCTTCTGAGTCTGGTGCG     EPSESGA       3    0
GAGCCTTCTTGGGCTATGATT     EPSWAMI       3    0
GAGCCTTGGCGTTATCGTGGT     EPWRYRG       3    0
GAGCCTTGTACGACTGGGTTG     EPCTTGL       3    0
GAGCCTTTGATTCCGGGTAAG     EPLIPGK       3    0
GAGCCTTTTACGTTTAGTCTT     EPFTFSL       3    0
GAGCCTTTTGCTGCTCGGCAG     EPFAARQ       3    0
GAGCGGAATACGGTGAAGCCG     ERNTVKP       3    0
GAGCGGAATATGTTTGGGGAT     ERNMFGD       3    0
GAGCGGAGTACGGTTTTGAAT     ERSTVLN       3    0
GAGCGGATGGCGAAGGTGAAT     ERMAKVN       3    0
GAGCGGCAGTGGGGGTTTACG     ERQWGFT       3    0
GAGCGGCATAATGGTGTTGAG     ERHNGVE       3    0
GAGCGGCATGTTCTTAGGCCG     ERHVLRP       3    0
GAGCGGCCTATTAGTGCGAGT     ERPISAS       3    0
GAGCGGCTGATGCATGCTGGG     ERLMHAG       3    0
GAGCGGCTGATGTGGCCTTTG     ERLMWPL       3    0
GAGCGGCTTACTCCTGAGGAG     ERLTPEE       3    0
GAGCGGCTTGATACGTTGGTG     ERLDTLV       3    0
GAGCGGCTTTATCCTGATGAT     ERLYPDD       3    0
GAGCGGGCGACGTCGTATAGG     ERATSYR       3    0
GAGCGGGTGGTGTCGTCGTCG     ERVVSSS       3    0
GAGCGGGTTAGTAAGCCTAAT     ERVSKPN       3    0
GAGCGGGTTGTTACGCCTCTT     ERVVTPL       3    0
GAGCGGTATGCTGCTTGGATG     ERYAAWM       3    0
GAGCGGTGGACGCATTGGAGT     ERWTHWS       3    0
GAGCGGTTGACGGTGGTGGCT     ERLTVVA       3    0
GAGCGGTTGTTGATTAAGTTT     ERLLIKF       3    0
GAGCGTAATCCTCCGAGGACT     ERNPPRT       3    0
GAGCGTAATGAGAGTGCTCCG     ERNESAP       3    0
GAGCGTACGCTTAATGTGACG     ERTLNVT       3    0
GAGCGTACGGAGAGTGCTCCT     ERTESAP       3    0
GAGCGTAGTACTTTTACTGCT     ERSTFTA       3    0
GAGCGTAGTCCTGCTTATTTT     ERSPAYF       3    0
GAGCGTATGCATCCGCTGGGG     ERMHPLG       3    0
GAGCGTATGGATATGACGAAG     ERMDMTK       3    0
GAGCGTATGGGGATGCTTCAT     ERMGMLH       3    0
GAGCGTATGTTGAGTTATTGG     ERMLSYW       3    0
GAGCGTATTCAGTCTGTTCGT     ERIQSVR       3    0
GAGCGTCATCAGTGTCCGATG     ERHQCPM       3    0
GAGCGTCTGATTCTGACTTGG     ERLILTW       3    0
GAGCGTCTGTTTACTATGACA     ERLFTMT       3    0
GAGCGTCTTCCTCTTCTTCTT     ERLPLLL       3    0
GAGCGTCTTGCGCCTAAGTGG     ERLAPKW       3    0
GAGCGTCTTGGGATTCCGATT     ERLGIPI       3    0
GAGCGTGATACTTTGCCGTAG     ERDTLPQ       3    0
GAGCGTGATCATTGGCCTGTG     ERDHWPV       3    0
GAGCGTGATTCGGCGTCTAAG     ERDSASK       3    0
GAGCGTGCGCCGAGTTCGGGT     ERAPSSG       3    0
GAGCGTGCGTCTGTTGTGATT     ERASVVI       3    0
GAGCGTGCTAGGTATCCGGCG     ERARYPA       3    0
GAGCGTGCTATTCCTTTTTAG     ERAIPFQ       3    0
GAGCGTGGGCTTAGGGCGGAG     ERGLRAE       3    0
GAGCGTGGTTGGAGTTGGCAG     ERGWSWQ       3    0
GAGCGTGTTCAGATTTATTTG     ERVQIYL       3    0
GAGCGTGTTGAGACTCCTTTG     ERVETPL       3    0
GAGCGTTAGGTTGATAGGAGT     ERQVDRS       3    0
GAGCGTTATAATCATATGATT     ERYNHMI       3    0
GAGCGTTGGAATAATGTTAGG     ERWNNVR       3    0
GAGCGTTGTCCTAGTCCGACT     ERCPSPT       3    0
GAGCGTTGTGCGGCTATGTAG     ERCAAMQ       3    0
GAGCTGAAGTATCAGATGCGG     ELKYQMR       3    0
GAGCTGAATGCGGTGGGTGAG     ELNAVGE       3    0
GAGCTGAATTATCAGGGGCGT     ELNYQGR       3    0
GAGCTGACGGATTCTGTTTAG     ELTDSVQ       3    0
GAGCTGACTCATCCTACTGCG     ELTHPTA       3    0
GAGCTGAGTGCTGAGGCGACG     ELSAEAT       3    0
GAGCTGATGAGGCCGTAGACT     ELMRPQT       3    0
GAGCTGATGCCGGCGTATTTG     ELMPAYL       3    0
GAGCTGATGCCTTTGCCGACG     ELMPLPT       3    0
GAGCTGATTGATGCGGCGCTG     ELIDAAL       3    0
GAGCTGATTTATTTGAATGCG     ELIYLNA       3    0
GAGCTGCATAATAAGCTTAAT     ELHNKLN       3    0
GAGCTGCATCCTCATGAGCCG     ELHPHEP       3    0
GAGCTGCCGAAGTAGGTGCTT     ELPKQVL       3    0
GAGCTGCCGCTTGGTAGGAAG     ELPLGRK       3    0
GAGCTGCCGGATGTTGATATT     ELPDVDI       3    0
GAGCTGCCGGTTTGTCGGGAT     ELPVCRD       3    0
GAGCTGCCGTCGGCTGTGCTT     ELPSAVL       3    0
GAGCTGCCTCGGGATAAGAAT     ELPRDKN       3    0
GAGCTGCCTGAGACTCTTGAT     ELPETLD       3    0
GAGCTGCCTGTGCAGCCGCCG     ELPVQPP       3    0
GAGCTGCGTAATTGGTGTCTT     ELRNWCL       3    0
GAGCTGCGTCCGAGTAGTGCA     ELRPSSA       3    0
GAGCTGCGTCCGAGTAGTGCT     ELRPSSA       3    0
GAGCTGCTGCTGCATGATCCG     ELLLHDP       3    0
GAGCTGCTGTGGGGTTATAGG     ELLWGYR       3    0
GAGCTGCTTACGTCGCCTGCT     ELLTSPA       3    0
GAGCTGGAGGTGATGCATTTT     ELEVMHF       3    0
GAGCTGGAGGTGCAGTATTAT     ELEVQYY       3    0
GAGCTGGATAAGATTCTGATG     ELDKILM       3    0
GAGCTGGCGTATCTGCATAAG     ELAYLHK       3    0
GAGCTGGCTATGATGCTTTCT     ELAMMLS       3    0
GAGCTGGGGCAGAATATTAGT     ELGQNIS       3    0
GAGCTGGGTCTGATGCAGGTT     ELGLMQV       3    0
GAGCTGGTGAGGCATGAGCTT     ELVRHEL       3    0
GAGCTGGTTCGGCTTTTTTAG     ELVRLFQ       3    0
GAGCTGTATATGTTTACTATG     ELYMFTM       3    0
GAGCTGTATGCGTTGATGAGT     ELYALMS       3    0
GAGCTGTCGAGGAGTTTGACT     ELSRSLT       3    0
GAGCTGTCGTTGAGTCTGGAG     ELSLSLE       3    0
GAGCTGTCTATTCTTCCTGTG     ELSILPV       3    0
GAGCTGTTGGTTGTGACGCCG     ELLVVTP       3    0
GAGCTGTTTGAGCCTTTGTCT     ELFEPLS       3    0
GAGCTTAATCTTGAGCGGGAT     ELNLERD       3    0
GAGCTTAATGTTCTGCTTTAT     ELNVLLY       3    0
GAGCTTACGGATACTACTGCT     ELTDTTA       3    0
GAGCTTACGGCTTTTACTAAT     ELTAFTN       3    0
GAGCTTACTATGACTGCTACT     ELTMTAT       3    0
GAGCTTACTATTTGTGCTAAG     ELTICAK       3    0
GAGCTTACTCCGGGTCATTAG     ELTPGHQ       3    0
GAGCTTATGGGTGTTCAGGAG     ELMGVQE       3    0
GAGCTTATTGTGGGTCAGCCT     ELIVGQP       3    0
GAGCTTCAGCTGACTGGGCGT     ELQLTGR       3    0
GAGCTTCAGCTTATTAATACT     ELQLINT       3    0
GAGCTTCAGGCGTATAAGGCG     ELQAYKA       3    0
GAGCTTCAGTAGGTTGATTGG     ELQQVDW       3    0
GAGCTTCCGCCTAGGCGGCAT     ELPPRRH       3    0
GAGCTTCTGAAGCCTAGGCGT     ELLKPRR       3    0
GAGCTTCTGAGTACGGTGGTG     ELLSTVV       3    0
GAGCTTCTTAGGGCTTGGGTG     ELLRAWV       3    0
GAGCTTCTTTCGTCGAAGCTT     ELLSSKL       3    0
GAGCTTCTTTTTCAGTTTACG     ELLFQFT       3    0
GAGCTTGAGGATTTGTTTGCT     ELEDLFA       3    0
GAGCTTGAGTTTCCTACGTTG     ELEFPTL       3    0
GAGCTTGATCGTGTTGTGCGT     ELDRVVR       3    0
GAGCTTGCGAAGATTAGGGCG     ELAKIRA       3    0
GAGCTTGCTAGGCTTACGATG     ELARLTM       3    0
GAGCTTGCTATGAGGTTTTAT     ELAMRFY       3    0
GAGCTTGGGATGGATAAGTTG     ELGMDKL       3    0
GAGCTTGGGGCGGCTGGTCTT     ELGAAGL       3    0
GAGCTTGGGTGGGAGCATTAG     ELGWEHQ       3    0
GAGCTTGGGTTGCATGATAAG     ELGLHDK       3    0
GAGCTTGGTGGGATGGATCCG     ELGGMDP       3    0
GAGCTTGTTAGTGATCGTTTG     ELVSDRL       3    0
GAGCTTTCTCAGAAGGCTCGG     ELSQKAR       3    0
GAGCTTTGGCTTGCGCAGAAG     ELWLAQK       3    0
GAGCTTTGTGCTACGGAGGCT     ELCATEA       3    0
GAGGAGACGCGGTAGATGCCT     EETRQMP       3    0
GAGGAGAGGCCGTATGCTATT     EERPYAI       3    0
GAGGAGAGTGATCGGCTTCGG     EESDRLR       3    0
GAGGAGATGATTGGTCGTTGG     EEMIGRW       3    0
GAGGAGATGCATGGTGGTGGT     EEMHGGG       3    0
GAGGAGATGCCTCGGGCGGAG     EEMPRAE       3    0
GAGGAGATTCCGCTTCGGACT     EEIPLRT       3    0
GAGGAGCAGCTGTCTAGTGTG     EEQLSSV       3    0
GAGGAGCATAAGTGGCCTCTT     EEHKWPL       3    0
GAGGAGCATCAGTCGCGTAAT     EEHQSRN       3    0
GAGGAGCATCTTGGTCAGTCG     EEHLGQS       3    0
GAGGAGCCGGTGTGGAATGTG     EEPVWNV       3    0
GAGGAGCCTTTGCTTAGTGAT     EEPLLSD       3    0
GAGGAGCGTAAGGATGGGCTG     EERKDGL       3    0
GAGGAGCGTACTTGGAAGGAG     EERTWKE       3    0
GAGGAGCGTTTTTTTGGGGAG     EERFFGE       3    0
GAGGAGCTGCTGACTGTGAAG     EELLTVK       3    0
GAGGAGCTTCAGACGCGTTAT     EELQTRY       3    0
GAGGAGGCGCCGGTTCGGTAG     EEAPVRQ       3    0
GAGGAGGTGCCTGGGGAGGAT     EEVPGED       3    0
GAGGAGGTGGCGCAGCTTTCG     EEVAQLS       3    0
GAGGAGGTTGCGCTTAAGTCT     EEVALKS       3    0
GAGGAGGTTGCTCCTGAGCAG     EEVAPEQ       3    0
GAGGAGGTTTAGGTGCGGACT     EEVQVRT       3    0
GAGGAGGTTTGGTCGATTTGG     EEVWSIW       3    0
GAGGAGTCTCATTATCGTATT     EESHYRI       3    0
GAGGAGTCTGTGGTGTAGACG     EESVVQT       3    0
GAGGATAAGCTGGATCGAATG     EDKLDRM       3    0
GAGGATAAGGTGTCGTGGTTT     EDKVSWF       3    0
GAGGATACGCCTTGGTTGAGG     EDTPWLR       3    0
GAGGATACGCGTAATGGGACG     EDTRNGT       3    0
GAGGATACGCGTCAGAATCCG     EDTRQNP       3    0
GAGGATAGGTAGAATGAGAAG     EDRQNEK       3    0
GAGGATATGGTTCCGACTAAT     EDMVPTN       3    0
GAGGATATTATGGGTACGGAG     EDIMGTE       3    0
GAGGATCAGCTTGAGGCGGCT     EDQLEAA       3    0
GAGGATCCGTGGACTCATATT     EDPWTHI       3    0
GAGGATCCTGAGGCGCCTTTG     EDPEAPL       3    0
GAGGATCGGTCGGCTCTGACG     EDRSALT       3    0
GAGGATCGTTTTTCGGTTCTT     EDRFSVL       3    0
GAGGATCTTTCTATTCAGCAG     EDLSIQQ       3    0
GAGGATGATGTGCAGCCGCTT     EDDVQPL       3    0
GAGGATGATGTGGATATTATG     EDDVDIM       3    0
GAGGATGCGGCGGCTGGTCTT     EDAAAGL       3    0
GAGGATGCGTTTACGTATACG     EDAFTYT       3    0
GAGGATGGGTGTGGTATTGCG     EDGCGIA       3    0
GAGGATGTGCTGTATTATCTG     EDVLYYL       3    0
GAGGATGTGCTTTCGAGTGGG     EDVLSSG       3    0
GAGGATGTTACGCTGATTATT     EDVTLII       3    0
GAGGATGTTATTACGGGTCTT     EDVITGL       3    0
GAGGATGTTCTTGCGCGTAGG     EDVLARR       3    0
GAGGATTATCGTATTCTGATT     EDYRILI       3    0
GAGGATTATGCTCTTCTTACG     EDYALLT       3    0
GAGGATTCTATGCGTGTTAAG     EDSMRVK       3    0
GAGGATTGGACTAAGTGGTAT     EDWTKWY       3    0
GAGGATTGTAGGCATAGTCAT     EDCRHSH       3    0
GAGGATTGTTGTCATGCGCAG     EDCCHAQ       3    0
GAGGATTTGATGATGGCTTCG     EDLMMAS       3    0
GAGGATTTTCCGACTGATACG     EDFPTDT       3    0
GAGGATTTTGAGATTAGGTAT     EDFEIRY       3    0
GAGGATTTTTATAAGAGGTTT     EDFYKRF       3    0
GAGGCGAAGGCTGGGCCTAGT     EAKAGPS       3    0
GAGGCGAAGTATGCGCCGAGT     EAKYAPS       3    0
GAGGCGAATCTTGTGTAGGAG     EANLVQE       3    0
GAGGCGAATGATTGGAATTCT     EANDWNS       3    0
GAGGCGAATTCGGATAATTGG     EANSDNW       3    0
GAGGCGACGATTAAGTGGTTG     EATIKWL       3    0
GAGGCGACGGAGATGGTTACT     EATEMVT       3    0
GAGGCGACGTATGGTGATCAT     EATYGDH       3    0
GAGGCGACGTCTCTGCATCCG     EATSLHP       3    0
GAGGCGACGTTGCTGCATGGT     EATLLHG       3    0
GAGGCGACGTTTGTGTGGGAT     EATFVWD       3    0
GAGGCGACTAATGCGCGTCCG     EATNARP       3    0
GAGGCGAGTGCGATTTTGGAT     EASAILD       3    0
GAGGCGCAGATTACGCTTATG     EAQITLM       3    0
GAGGCGCAGTCGGTTTTTCGG     EAQSVFR       3    0
GAGGCGCATATTCAGGAGACG     EAHIQET       3    0
GAGGCGCCGTATATGCGTATG     EAPYMRM       3    0
GAGGCGCCGTCGACGTCTATT     EAPSTSI       3    0
GAGGCGCCTAGGAATACTCAA     EAPRNTQ       3    0
GAGGCGCCTGATCTGCTTGAT     EAPDLLD       3    0
GAGGCGCGGGAGTTGAAGCGT     EARELKR       3    0
GAGGCGCTGAAGTTTCAGACG     EALKFQT       3    0
GAGGCGCTGCATAATGTGTCT     EALHNVS       3    0
GAGGCGCTGCGTCATGTTAGG     EALRHVR       3    0
GAGGCGCTGCGTGATATGCTT     EALRDML       3    0
GAGGCGCTGCTTGCGGTGGAT     EALLAVD       3    0
GAGGCGCTTTATGCGATGAGG     EALYAMR       3    0
GAGGCGGATAGGCTTCTGATG     EADRLLM       3    0
GAGGCGGATCAGGAGACTAAT     EADQETN       3    0
GAGGCGGATCATTTTCCGACG     EADHFPT       3    0
GAGGCGGATGGGTCTGTGACG     EADGSVT       3    0
GAGGCGGGGATTAAGCCTTTG     EAGIKPL       3    0
GAGGCGGTGATTTATCCGAGT     EAVIYPS       3    0
GAGGCGGTGGCGCGTGCTCAT     EAVARAH       3    0
GAGGCGGTGTTGCATTAGACT     EAVLHQT       3    0
GAGGCGGTTACGTATACTGGT     EAVTYTG       3    0
GAGGCGGTTCAGAATGGTAGT     EAVQNGS       3    0
GAGGCGTCGATGAGTCAGGAG     EASMSQE       3    0
GAGGCGTCTTCGAATGGGATG     EASSNGM       3    0
GAGGCGTGGCCTTTGAGTATT     EAWPLSI       3    0
GAGGCTAAGAATACTTTTGCG     EAKNTFA       3    0
GAGGCTAAGTCTGCTTCGTGG     EAKSASW       3    0
GAGGCTAATATTTATACTCCT     EANIYTP       3    0
GAGGCTAATCTTTCGGTTGGT     EANLSVG       3    0
GAGGCTAATTCGATTCATGTT     EANSIHV       3    0
GAGGCTAATTTGACGTGGCCT     EANLTWP       3    0
GAGGCTAATTTTAAGCTTAGT     EANFKLS       3    0
GAGGCTACGAATAATAGTCCG     EATNNSP       3    0
GAGGCTACGACTATTAGGTCG     EATTIRS       3    0
GAGGCTACGTTGGTTACGATG     EATLVTM       3    0
GAGGCTAGGAAGGTTGATGAT     EARKVDD       3    0
GAGGCTAGTAGGCCGAGTCCG     EASRPSP       3    0
GAGGCTAGTCGTCTTCGTGCG     EASRLRA       3    0
GAGGCTAGTGCTAAGTCTTAT     EASAKSY       3    0
GAGGCTAGTGTTGTGGAGGAT     EASVVED       3    0
GAGGCTAGTTCGGCTGTGACT     EASSAVT       3    0
GAGGCTATGAGGAATACTTGG     EAMRNTW       3    0
GAGGCTATTCCGTGGCCTGAT     EAIPWPD       3    0
GAGGCTATTCTTAATCTGCGG     EAILNLR       3    0
GAGGCTATTGATATGAAGAAG     EAIDMKK       3    0
GAGGCTCAGACGCCTGCTCCG     EAQTPAP       3    0
GAGGCTCAGCTTCTTCATCTT     EAQLLHL       3    0
GAGGCTCAGGCGTTTGGTCAT     EAQAFGH       3    0
GAGGCTCCTAGTCCTCATGAT     EAPSPHD       3    0
GAGGCTCGGAATCCTGCTCAT     EARNPAH       3    0
GAGGCTCGTGGTCTGGGGACT     EARGLGT       3    0
GAGGCTCTGAGGCTGTTTTAT     EALRLFY       3    0
GAGGCTGAGTTGGCTTTTTTT     EAELAFF       3    0
GAGGCTGATCGTGTTATTCTG     EADRVIL       3    0
GAGGCTGATGATCGGGATTTG     EADDRDL       3    0
GAGGCTGATTTGCCTGCGTCG     EADLPAS       3    0
GAGGCTGATTTGGTGGCTTTT     EADLVAF       3    0
GAGGCTGCGAATTGGACTCAT     EAANWTH       3    0
GAGGCTGCGACTTGGTCTTCG     EAATWSS       3    0
GAGGCTGCGCGGATTTTTAGG     EAARIFR       3    0
GAGGCTGCTCTGCATCAGTCT     EAALHQS       3    0
GAGGCTGGTACGCATCTGATT     EAGTHLI       3    0
GAGGCTGGTCGTGTTGTGGGG     EAGRVVG       3    0
GAGGCTGGTCTTACGTCTCTT     EAGLTSL       3    0
GAGGCTGGTGCTGAGTTGCAG     EAGAELQ       3    0
GAGGCTGTGCGTCCTCATAAG     EAVRPHK       3    0
GAGGCTGTTTATGATCCGTCG     EAVYDPS       3    0
GAGGCTTATGTTTATCAGTAG     EAYVYQQ       3    0
GAGGCTTCTAGGAAGCATCCG     EASRKHP       3    0
GAGGCTTGGGTTAGGTGGACT     EAWVRWT       3    0
GAGGCTTGGTATCAGACTGAG     EAWYQTE       3    0
GAGGCTTTGACGCAGTTTGAT     EALTQFD       3    0
GAGGCTTTGGAGAAGTTTCTT     EALEKFL       3    0
GAGGCTTTTCTGCAGGATGAG     EAFLQDE       3    0
GAGGGGAAGCTTCTTAGGATG     EGKLLRM       3    0
GAGGGGAAGTTGCATGCTGAT     EGKLHAD       3    0
GAGGGGACGACTCGTCAGGAT     EGTTRQD       3    0
GAGGGGACGACTTCTCTTTCG     EGTTSLS       3    0
GAGGGGACTCGTATTACGATT     EGTRITI       3    0
GAGGGGAGTAGGCATCTGGCT     EGSRHLA       3    0
GAGGGGAGTTGGATGAATATG     EGSWMNM       3    0
GAGGGGATTCATCTGTGGTCT     EGIHLWS       3    0
GAGGGGCCGGCTCCTAATTGG     EGPAPNW       3    0
GAGGGGCCGTGGGCGCGGTAG     EGPWARQ       3    0
GAGGGGCGTGGTCGTAATGTT     EGRGRNV       3    0
GAGGGGGCGCGGAGTGCTAAT     EGARSAN       3    0
GAGGGGGCTCATCCTAATGGT     EGAHPNG       3    0
GAGGGGGTGGTTGATAAGAAT     EGVVDKN       3    0
GAGGGGTATCGGTTTCAGCTG     EGYRFQL       3    0
GAGGGGTATGATCGGCTTAAG     EGYDRLK       3    0
GAGGGGTATTCTAATTTTGAG     EGYSNFE       3    0
GAGGGGTCTAGTCATCCTGCG     EGSSHPA       3    0
GAGGGGTGGCTTGTTGCGGTG     EGWLVAV       3    0
GAGGGGTTGTTGCCGCGTGAT     EGLLPRD       3    0
GAGGGTAAGTAGATTGGTTGT     EGKQIGC       3    0
GAGGGTACTAATTGGGATCTG     EGTNWDL       3    0
GAGGGTACTGTTGTTATTAAG     EGTVVIK       3    0
GAGGGTAGGATTGCTTGTGCT     EGRIACA       3    0
GAGGGTCCGTGGGAGTAGGTG     EGPWEQV       3    0
GAGGGTCCTCGTAGTAATGTT     EGPRSNV       3    0
GAGGGTCCTGAGTTTGGTATT     EGPEFGI       3    0
GAGGGTCGTTTGTCTAATCCG     EGRLSNP       3    0
GAGGGTCTGAATAGGGATAAT     EGLNRDN       3    0
GAGGGTGAGCTGTCTGTTGTG     EGELSVV       3    0
GAGGGTGAGGGTTATGCGAAG     EGEGYAK       3    0
GAGGGTGAGTATCAGCCGGCG     EGEYQPA       3    0
GAGGGTGAGTATGCTAGGATT     EGEYARI       3    0
GAGGGTGCGCGTTGGAAAAAA     EGARWKK       3    0
GAGGGTGCTCATGATGGTGAG     EGAHDGE       3    0
GAGGGTTATACTGTTCCTTTG     EGYTVPL       3    0
GAGGGTTCTCATCCTTTGGTG     EGSHPLV       3    0
GAGGGTTCTGCGCAGTTGTCG     EGSAQLS       3    0
GAGGGTTTGTCGGCTTATAAT     EGLSAYN       3    0
GAGGGTTTTAATACGTCTCAG     EGFNTSQ       3    0
GAGGGTTTTGCGACTTCTTCG     EGFATSS       3    0
GAGGGTTTTTCTCCTATGCTG     EGFSPML       3    0
GAGGTGAAGCAGAATCCGCGT     EVKQNPR       3    0
GAGGTGAAGGATCTTCTTGGG     EVKDLLG       3    0
GAGGTGAATAATTTGATGAAG     EVNNLMK       3    0
GAGGTGAATACGCAGCTTAGT     EVNTQLS       3    0
GAGGTGAATTCTCCGGTGAAG     EVNSPVK       3    0
GAGGTGACGTTGAGGTTGTGG     EVTLRLW       3    0
GAGGTGACTGCTAAGTTGTAT     EVTAKLY       3    0
GAGGTGACTTGGAATAAGAAT     EVTWNKN       3    0
GAGGTGAGGGTTACTAATCGG     EVRVTNR       3    0
GAGGTGAGTATGTTGTGTGTG     EVSMLCV       3    0
GAGGTGAGTGAGCCTGCGTAT     EVSEPAY       3    0
GAGGTGATGCGGCATTTGCGG     EVMRHLR       3    0
GAGGTGATGTTTGAGAAGTGG     EVMFEKW       3    0
GAGGTGCAGATTGGGAGTAAT     EVQIGSN       3    0
GAGGTGCAGGATCGGGATATT     EVQDRDI       3    0
GAGGTGCATGTTGAGAAGCGG     EVHVEKR       3    0
GAGGTGCCGGATTTTGTTCGG     EVPDFVR       3    0
GAGGTGCCTAGGAGTGAGACT     EVPRSET       3    0
GAGGTGCCTCCGCGTCGTGGG     EVPPRRG       3    0
GAGGTGCCTTAGGCGCAGGGG     EVPQAQG       3    0
GAGGTGCCTTTTAGTGGGTAG     EVPFSGQ       3    0
GAGGTGCGGGTGCCGCGTGCG     EVRVPRA       3    0
GAGGTGCGTCAGGCGGGGAAT     EVRQAGN       3    0
GAGGTGCTGCTTGTTAAGGCT     EVLLVKA       3    0
GAGGTGCTGGAGCCTATTCAT     EVLEPIH       3    0
GAGGTGCTTCTTTCGGATGCG     EVLLSDA       3    0
GAGGTGGAGCTTCAGGATATT     EVELQDI       3    0
GAGGTGGCTAAGCGTTTTGAT     EVAKRFD       3    0
GAGGTGGCTTTTTTTCATTAG     EVAFFHQ       3    0
GAGGTGGTGACTAGGGATTGG     EVVTRDW       3    0
GAGGTGGTGTGGATGACTATT     EVVWMTI       3    0
GAGGTGGTTATTGATCTTAAT     EVVIDLN       3    0
GAGGTGTAGAAGCCGCCTTAT     EVQKPPY       3    0
GAGGTGTATCGTTATTTTCGG     EVYRYFR       3    0
GAGGTGTCGCCTAGTAATTGT     EVSPSNC       3    0
GAGGTGTCTATTTATACTTCG     EVSIYTS       3    0
GAGGTGTGTAATGAGACGTTG     EVCNETL       3    0
GAGGTGTGTCAGAATATGAGG     EVCQNMR       3    0
GAGGTGTGTCCTTCGAGTCAG     EVCPSSQ       3    0
GAGGTGTTGAAGCATGCTATT     EVLKHAI       3    0
GAGGTGTTGAATACTGATCTG     EVLNTDL       3    0
GAGGTGTTTACGACTCCGTGG     EVFTTPW       3    0
GAGGTTAAGACTATTTATGTG     EVKTIYV       3    0
GAGGTTACGCAGGATTTGATG     EVTQDLM       3    0
GAGGTTAGTACTCATCAGTAG     EVSTHQQ       3    0
GAGGTTAGTCTTCTGAAGCTT     EVSLLKL       3    0
GAGGTTAGTTCTAGGCTTGTG     EVSSRLV       3    0
GAGGTTATGAAGTCTAATGTT     EVMKSNV       3    0
GAGGTTATGAATGCGCGGAGT     EVMNARS       3    0
GAGGTTATGTATTCGAGTCAG     EVMYSSQ       3    0
GAGGTTATTCAGGCGGAGTTT     EVIQAEF       3    0
GAGGTTCATGTTGAGACGAAT     EVHVETN       3    0
GAGGTTCATTCGTTGTTTAAT     EVHSLFN       3    0
GAGGTTCCGATGTGGAGTGAG     EVPMWSE       3    0
GAGGTTCCGCCGTTTCGGGTT     EVPPFRV       3    0
GAGGTTCCGCCTTTTCCGAAG     EVPPFPK       3    0
GAGGTTCCGGTGTTTGTTAAT     EVPVFVN       3    0
GAGGTTCTGCCTTGTGAGAAT     EVLPCEN       3    0
GAGGTTGATAATATTTCTGCT     EVDNISA       3    0
GAGGTTGCGCAGGCTAGGTCG     EVAQARS       3    0
GAGGTTGCGGATCCGGAGAGT     EVADPES       3    0
GAGGTTGCGGATGGTTGGGGT     EVADGWG       3    0
GAGGTTGGGCTGGTGGCTACG     EVGLVAT       3    0
GAGGTTGGTTTTATTCTGTTG     EVGFILL       3    0
GAGGTTGTGGAGCCTACTTCA     EVVEPTS       3    0
GAGGTTTCGATTCTGCGGGCT     EVSILRA       3    0
GAGGTTTCGCAGCGTAATACG     EVSQRNT       3    0
GAGGTTTGTTTTTCGCATTAG     EVCFSHQ       3    0
GAGGTTTTGGTTAGTCAGCTT     EVLVSQL       3    0
GAGTAGAATGATCTTCCTAGG     EQNDLPR       3    0
GAGTAGAGTTTGAATGCGCAG     EQSLNAQ       3    0
GAGTAGATGGCGATTTCGTCT     EQMAISS       3    0
GAGTATAAGAGTTCTGTTTGG     EYKSSVW       3    0
GAGTATAAGATTCGTAATGTG     EYKIRNV       3    0
GAGTATAAGCTGAGGTATCCG     EYKLRYP       3    0
GAGTATACGAGGAGTATGACT     EYTRSMT       3    0
GAGTATACGAGGTCTTATTTT     EYTRSYF       3    0
GAGTATACGCGGTATGGGCAG     EYTRYGQ       3    0
GAGTATACTACTGGGCTTGCG     EYTTGLA       3    0
GAGTATAGGTTGTAGGTTCAT     EYRLQVH       3    0
GAGTATAGTATTCCGTGGCAT     EYSIPWH       3    0
GAGTATAGTTTTCATCCTAAG     EYSFHPK       3    0
GAGTATATGACTCATCGTGTT     EYMTHRV       3    0
GAGTATATTACTTGGGGGCCT     EYITWGP       3    0
GAGTATCAGCTGAATGTTATT     EYQLNVI       3    0
GAGTATCAGGCTCATGCTTTG     EYQAHAL       3    0
GAGTATCAGTCTAGTAATATT     EYQSSNI       3    0
GAGTATCAGTGGAGTAATACG     EYQWSNT       3    0
GAGTATCATGAGGTTGTGCTT     EYHEVVL       3    0
GAGTATCCGACTGGTCCGTCT     EYPTGPS       3    0
GAGTATCCGGATGATGTTCAG     EYPDDVQ       3    0
GAGTATCCTACGCAGGTTGAG     EYPTQVE       3    0
GAGTATCCTAGGTATCAGTCT     EYPRYQS       3    0
GAGTATCCTATGGAGACGTTG     EYPMETL       3    0
GAGTATCCTCCTCTGGGGCGT     EYPPLGR       3    0
GAGTATCCTCCTGGGCCTTAT     EYPPGPY       3    0
GAGTATCGGTTTAATACTCAT     EYRFNTH       3    0
GAGTATCGTGGGGTTATTCTG     EYRGVIL       3    0
GAGTATCGTTCGCTGTATATG     EYRSLYM       3    0
GAGTATCTGGAGGATCCGGTT     EYLEDPV       3    0
GAGTATCTTTTGATGCAGTCT     EYLLMQS       3    0
GAGTATGATCCTTTTTCGGAG     EYDPFSE       3    0
GAGTATGATGCGTGGCAGACG     EYDAWQT       3    0
GAGTATGGGACTCGTTCGACT     EYGTRST       3    0
GAGTATGGTCCTCCGGCGATG     EYGPPAM       3    0
GAGTATGTGGATGTTCAGGTG     EYVDVQV       3    0
GAGTATGTTCAGTCTTCGAGG     EYVQSSR       3    0
GAGTATGTTGTTCCGCTGCTT     EYVVPLL       3    0
GAGTATTAGATTACGTCTAAT     EYQITSN       3    0
GAGTATTATAATACGCTTCAG     EYYNTLQ       3    0
GAGTATTCGAAGATGCCTGAT     EYSKMPD       3    0
GAGTATTCGCCTTGGACGACG     EYSPWTT       3    0
GAGTATTCGCTTCGGAGTAGT     EYSLRSS       3    0
GAGTATTGGATTTCTATGAAG     EYWISMK       3    0
GAGTATTTGCTTTCGGGGGAT     EYLLSGD       3    0
GAGTATTTGTTTAAGTAGGTT     EYLFKQV       3    0
GAGTATTTTCTGCCTGTGCTT     EYFLPVL       3    0
GAGTCGAAGACTTGGACGCTT     ESKTWTL       3    0
GAGTCGAAGCCTACTATTCAG     ESKPTIQ       3    0
GAGTCGAATAATCTTGAGCGG     ESNNLER       3    0
GAGTCGAATATGCTGTGGACG     ESNMLWT       3    0
GAGTCGAATTTTGTGTCGTTG     ESNFVSL       3    0
GAGTCGACTTATGGTCCGAGT     ESTYGPS       3    0
GAGTCGAGTCCTTCTACTCGT     ESSPSTR       3    0
GAGTCGAGTCGTGGGTTTCTG     ESSRGFL       3    0
GAGTCGATGACTTTTGAGATT     ESMTFEI       3    0
GAGTCGATGAGTACGCCTATG     ESMSTPM       3    0
GAGTCGATTACGCAGCCTGTT     ESITQPV       3    0
GAGTCGATTCATAGGACGTCG     ESIHRTS       3    0
GAGTCGATTCTGTCGTTGAAG     ESILSLK       3    0
GAGTCGATTGCTGTGAAGAAT     ESIAVKN       3    0
GAGTCGCAGCGTTCTAATGAG     ESQRSNE       3    0
GAGTCGCCTATTGGTCAGTAG     ESPIGQQ       3    0
GAGTCGCGGTAGATTCTGTCT     ESRQILS       3    0
GAGTCGCGTCAGGATGCTTTG     ESRQDAL       3    0
GAGTCGCTGAGTGTGTCGCCT     ESLSVSP       3    0
GAGTCGCTGCTTACTGCTAAT     ESLLTAN       3    0
GAGTCGCTGCTTCCGTATAAT     ESLLPYN       3    0
GAGTCGCTGTCTTCTACGCAT     ESLSSTH       3    0
GAGTCGGCTCAGTTGAGGTCG     ESAQLRS       3    0
GAGTCGGCTCTGATGCGGACG     ESALMRT       3    0
GAGTCGGCTTATCCGTCTGAG     ESAYPSE       3    0
GAGTCGGGGAAGATGATGGCG     ESGKMMA       3    0
GAGTCGGTGCATGTGGCTAGG     ESVHVAR       3    0
GAGTCGGTGGAGATTAGTGCG     ESVEISA       3    0
GAGTCGGTGTGTCCGAGTGGT     ESVCPSG       3    0
GAGTCGGTTCCTAAGCTTGGT     ESVPKLG       3    0
GAGTCGGTTTTGCTGCATGGT     ESVLLHG       3    0
GAGTCGTAGCTGAATCCGATG     ESQLNPM       3    0
GAGTCGTATAATGATGCGCAT     ESYNDAH       3    0
GAGTCGTATATTACTGATACT     ESYITDT       3    0
GAGTCGTTGAATGGGCCGGAG     ESLNGPE       3    0
GAGTCGTTGAGTATGACTTTG     ESLSMTL       3    0
GAGTCTAAGCCGACGGCGCCG     ESKPTAP       3    0
GAGTCTAAGTTGCTTATTTAT     ESKLLIY       3    0
GAGTCTAATATGCAGTCTTCT     ESNMQSS       3    0
GAGTCTAATCAGCATTCAGCG     ESNQHSA       3    0
GAGTCTACGTCTCCTTCTGAG     ESTSPSE       3    0
GAGTCTATGATTTCGAGGTTG     ESMISRL       3    0
GAGTCTCAGATTGGTGCTTTG     ESQIGAL       3    0
GAGTCTCAGCATCCTGATTAG     ESQHPDQ       3    0
GAGTCTCAGTATTATGGGGCT     ESQYYGA       3    0
GAGTCTCAGTTTCTTCATATT     ESQFLHI       3    0
GAGTCTCATTATCTTCAGCAT     ESHYLQH       3    0
GAGTCTCCTGGGTTGCATCAT     ESPGLHH       3    0
GAGTCTCGGGTTCAGCCGTTG     ESRVQPL       3    0
GAGTCTCGTCAGACTACTTAG     ESRQTTQ       3    0
GAGTCTCGTTCGGCTTGGAAT     ESRSAWN       3    0
GAGTCTCGTTTGAGGACGCCG     ESRLRTP       3    0
GAGTCTCTGCAGCATAGGAGT     ESLQHRS       3    0
GAGTCTCTTGCTCCTGCGTCG     ESLAPAS       3    0
GAGTCTCTTTGGCTGCGTGCT     ESLWLRA       3    0
GAGTCTGAGCATCAGTCTCGT     ESEHQSR       3    0
GAGTCTGAGGTTGATAAGTTG     ESEVDKL       3    0
GAGTCTGAGTCTTGGCCGCTG     ESESWPL       3    0
GAGTCTGATTATCTTAGGCTT     ESDYLRL       3    0
GAGTCTGCGATTAGTGGGTAT     ESAISGY       3    0
GAGTCTGCTCATCCTTATCCT     ESAHPYP       3    0
GAGTCTGGGCCGCTTTTGGTG     ESGPLLV       3    0
GAGTCTGGTTCGTGGAGGGCT     ESGSWRA       3    0
GAGTCTGTTAAGTAGGCTTCG     ESVKQAS       3    0
GAGTCTGTTGAGTAGAATGGT     ESVEQNG       3    0
GAGTCTTAGACGAATGTTCTG     ESQTNVL       3    0
GAGTCTTAGGTTTTGTATCGT     ESQVLYR       3    0
GAGTCTTATAATGCTGGGCTT     ESYNAGL       3    0
GAGTCTTGGGGTGCGGCTCAG     ESWGAAQ       3    0
GAGTCTTGTCTGTTGCATTGT     ESCLLHC       3    0
GAGTCTTTGAGGCCTCAGCAT     ESLRPQH       3    0
GAGTCTTTGCCGAAGATTTTT     ESLPKIF       3    0
GAGTCTTTGTCGTTTAATTGG     ESLSFNW       3    0
GAGTCTTTTACGGTTAGTCCG     ESFTVSP       3    0
GAGTCTTTTCTTGCTATTCAT     ESFLAIH       3    0
GAGTCTTTTTGTACTAGTTTT     ESFCTSF       3    0
GAGTGGAAGGATGATTATGGT     EWKDDYG       3    0
GAGTGGAATAAGTCGACTGTT     EWNKSTV       3    0
GAGTGGAATAATCAGGCTAGT     EWNNQAS       3    0
GAGTGGAATAGTCTTTTTGCG     EWNSLFA       3    0
GAGTGGACGACGAATGCTAGT     EWTTNAS       3    0
GAGTGGACGCTGTCTGAGATG     EWTLSEM       3    0
GAGTGGACGGGGGCTACGATT     EWTGATI       3    0
GAGTGGACTATTATGGTTGTG     EWTIMVV       3    0
GAGTGGACTCAGACTGCTTTG     EWTQTAL       3    0
GAGTGGACTCCTGAGTTGCCG     EWTPELP       3    0
GAGTGGACTTCGGTGAGTCAT     EWTSVSH       3    0
GAGTGGAGGATTAAGCCTTCG     EWRIKPS       3    0
GAGTGGAGTGGGTCTTCTTCG     EWSGSSS       3    0
GAGTGGATGACGTTGTCGAGT     EWMTLSS       3    0
GAGTGGATGTATTCGGGGCGT     EWMYSGR       3    0
GAGTGGATGTCTAGGGAGACT     EWMSRET       3    0
GAGTGGATGTTTATGTAGATG     EWMFMQM       3    0
GAGTGGATTGTGACTACTGGG     EWIVTTG       3    0
GAGTGGATTGTGAGTCATAGT     EWIVSHS       3    0
GAGTGGCAGCAGTCGGATAAG     EWQQSDK       3    0
GAGTGGCAGCATTTTCCTAAG     EWQHFPK       3    0
GAGTGGCATCGTGATAGGGAT     EWHRDRD       3    0
GAGTGGCATGATTGGGATACG     EWHDWDT       3    0
GAGTGGCATTCGGCGCTTTCG     EWHSALS       3    0
GAGTGGCATTCTAAGTCTGGT     EWHSKSG       3    0
GAGTGGCCGACTGGTAAGATT     EWPTGKI       3    0
GAGTGGCCGGCTATGGCGGTT     EWPAMAV       3    0
GAGTGGCGGGAGATGTTGAGT     EWREMLS       3    0
GAGTGGCGTGATGTTATGTGG     EWRDVMW       3    0
GAGTGGCTGTCTCATCAGGGG     EWLSHQG       3    0
GAGTGGCTTTCGAATAAGAGG     EWLSNKR       3    0
GAGTGGGAGCTGCCTCCGAAG     EWELPPK       3    0
GAGTGGGCGGATTGTGCGAGT     EWADCAS       3    0
GAGTGGGCTGAGCATAGGACT     EWAEHRT       3    0
GAGTGGGGTCTGAGTAGTGTT     EWGLSSV       3    0
GAGTGGGGTGGTGCTAAGAAG     EWGGAKK       3    0
GAGTGGGTTGGGGATACGAAG     EWVGDTK       3    0
GAGTGGTAGATTCGGAGTCCT     EWQIRSP       3    0
GAGTGGTATCAGAGTATTCCG     EWYQSIP       3    0
GAGTGGTCGTTGGCTGCGAGG     EWSLAAR       3    0
GAGTGGTCTTATCCGCCGTCT     EWSYPPS       3    0
GAGTGGTGGCCGTTTTTGGCT     EWWPFLA       3    0
GAGTGGTGGCGGTCTGGGCCT     EWWRSGP       3    0
GAGTGGTGGTAGAATTCTGGT     EWWQNSG       3    0
GAGTGTCAGTGTAAGGGGGCT     ECQCKGA       3    0
GAGTGTCATAATGTTATTCCT     ECHNVIP       3    0
GAGTGTCATTGGGATAGGAGT     ECHWDRS       3    0
GAGTGTCCTACTTGTATTCGG     ECPTCIR       3    0
GAGTGTCCTCGGTAGAGGGAT     ECPRQRD       3    0
GAGTGTGGTCCGTGGGTGTGT     ECGPWVC       3    0
GAGTGTTCGACTTGTAGTACG     ECSTCST       3    0
GAGTTCACTGTGTCTCATTAG     EFTVSHQ       3    0
GAGTTGAAGATTCCTCTGTCG     ELKIPLS       3    0
GAGTTGAATCGGTTGTCGCAG     ELNRLSQ       3    0
GAGTTGACGTCGTGGCATTAT     ELTSWHY       3    0
GAGTTGACTAATGCTCGGTCT     ELTNARS       3    0
GAGTTGACTCCGTGGTGGATA     ELTPWWI       3    0
GAGTTGACTTAGATGTTGCGT     ELTQMLR       3    0
GAGTTGATGAGGATTAGTAGT     ELMRISS       3    0
GAGTTGATTATGATGAAGTCT     ELIMMKS       3    0
GAGTTGATTCCTTCGCTGTTG     ELIPSLL       3    0
GAGTTGCAGCCTCGGCATTCT     ELQPRHS       3    0
GAGTTGCAGGATACTCGGTGG     ELQDTRW       3    0
GAGTTGCAGGATCTTATGATG     ELQDLMM       3    0
GAGTTGCATCATAAGCATCAT     ELHHKHH       3    0
GAGTTGCCTGCTACTACGCAG     ELPATTQ       3    0
GAGTTGCCTGTGAGTCTTACT     ELPVSLT       3    0
GAGTTGCGGCTGGATAATTTG     ELRLDNL       3    0
GAGTTGCGTACTAATATTACT     ELRTNIT       3    0
GAGTTGCGTCATTGTCATGGT     ELRHCHG       3    0
GAGTTGCGTCGGACGGAGATG     ELRRTEM       3    0
GAGTTGCGTTGGCATCCTGGG     ELRWHPG       3    0
GAGTTGCTGCATCCTGGGACG     ELLHPGT       3    0
GAGTTGCTGTTTAATCAGCGG     ELLFNQR       3    0
GAGTTGCTTCAGATTGATACG     ELLQIDT       3    0
GAGTTGCTTCGGGTGACGGAG     ELLRVTE       3    0
GAGTTGGAGCCGCATAGTCAG     ELEPHSQ       3    0
GAGTTGGAGCTTGCGAGTCTG     ELELASL       3    0
GAGTTGGATATTCAGTGGCCT     ELDIQWP       3    0
GAGTTGGCGAAGATGGCTCAG     ELAKMAQ       3    0
GAGTTGGGGGTTCAGAGTACG     ELGVQST       3    0
GAGTTGGGGTGGAGGGGTATG     ELGWRGM       3    0
GAGTTGTCGCCGAATTCGCTG     ELSPNSL       3    0
GAGTTGTCGCCTGATCCGCAG     ELSPDPQ       3    0
GAGTTGTCTCATATGTATTAT     ELSHMYY       3    0
GAGTTGTTGTCGCTGCTGGAG     ELLSLLE       3    0
GAGTTTACGCTTCGGCAGACG     EFTLRQT       3    0
GAGTTTAGGCTTATTAAGACT     EFRLIKT       3    0
GAGTTTAGTAAGAGTAATAAG     EFSKSNK       3    0
GAGTTTCCGTGGTTTTCTACG     EFPWFST       3    0
GAGTTTCTGCGTGCGACGTAG     EFLRATQ       3    0
GAGTTTCTGTCTGATTCTTAG     EFLSDSQ       3    0
GAGTTTGAGATTACTCCTAAG     EFEITPK       3    0
GAGTTTGAGTCTTCGTCTGTT     EFESSSV       3    0
GAGTTTGATCATATTCCGGTT     EFDHIPV       3    0
GAGTTTGATCCGTGGGAGGAT     EFDPWED       3    0
GAGTTTGCTCATCTTCGTTTG     EFAHLRL       3    0
GAGTTTGGGCGGAATACGACT     EFGRNTT       3    0
GAGTTTTATGCGCGTGGGATT     EFYARGI       3    0
GAGTTTTTGAGTGTTGCTGTT     EFLSVAV       3    0
GATAAGACGGTTTCGTTTGGG     DKTVSFG       3    0
GATAAGACTTAGATTGTGTGT     DKTQIVC       3    0
GATAAGAGTTATCTTCCGGCT     DKSYLPA       3    0
GATAAGATGTGTCGTAATACT     DKMCRNT       3    0
GATAAGCAGAATTTGTCTCTG     DKQNLSL       3    0
GATAAGCATTATAATCGTCTG     DKHYNRL       3    0
GATAAGCCGCATCATTATACT     DKPHHYT       3    0
GATAAGCCTTGGTGGGGTATG     DKPWWGM       3    0
GATAAGGCGAGTCATGCGATT     DKASHAI       3    0
GATAAGGCGCCGGATTGTCCT     DKAPDCP       3    0
GATAAGGCTTGGCCGTATAGG     DKAWPYR       3    0
GATAAGGGGATTTATGCTCAG     DKGIYAQ       3    0
GATAAGGGGCAGCGGATGATT     DKGQRMI       3    0
GATAAGTGGATGCTTCGTGAG     DKWMLRE       3    0
GATAATAAGCTGATTTCTCAT     DNKLISH       3    0
GATAATAAGTTTCTTTATGAT     DNKFLYD       3    0
GATAATAATAATAATCATACT     DNNNNHT       3    0
GATAATAATATTCGTGAGGTT     DNNIREV       3    0
GATAATAATCTTACGAAGGTT     DNNLTKV       3    0
GATAATACGAATCATGCTCCG     DNTNHAP       3    0
GATAATACGCATGGTTGGGCT     DNTHGWA       3    0
GATAATACGCTTCCTCATGAG     DNTLPHE       3    0
GATAATACGGCGCATTTTTTT     DNTAHFF       3    0
GATAATACGTTGTGGCAGGCT     DNTLWQA       3    0
GATAATACTAAGCCGAAGCAG     DNTKPKQ       3    0
GATAATACTCCGGTGTCTTGG     DNTPVSW       3    0
GATAATACTCTTATTCCTCCT     DNTLIPP       3    0
GATAATACTGGGAGGCATCAG     DNTGRHQ       3    0
GATAATAGGCCGTGGGCGTAT     DNRPWAY       3    0
GATAATAGGCCTGTGGATCCT     DNRPVDP       3    0
GATAATAGTGAGTGTTGTTGG     DNSECCW       3    0
GATAATATGATTCTGGGTCGT     DNMILGR       3    0
GATAATATGCAGGGTTCGCCG     DNMQGSP       3    0
GATAATATGTATAAGCATCTT     DNMYKHL       3    0
GATAATCAGTGGTCGCCTTCT     DNQWSPS       3    0
GATAATCATGATCCTCTGATG     DNHDPLM       3    0
GATAATCATGTTAGGAGTAGT     DNHVRSS       3    0
GATAATCCGAGGTGGCATATT     DNPRWHI       3    0
GATAATCCGTTTACGAATCGG     DNPFTNR       3    0
GATAATCCGTTTGATAGTCGG     DNPFDSR       3    0
GATAATCCTCCGCATACGCTG     DNPPHTL       3    0
GATAATCCTGATGCTAGTCAT     DNPDASH       3    0
GATAATCGGATGACGTATAGT     DNRMTYS       3    0
GATAATCGGCATAATACTTAT     DNRHNTY       3    0
GATAATCTGCGGGGGTTGGAG     DNLRGLE       3    0
GATAATCTGGGTTCTTCTAGT     DNLGSSS       3    0
GATAATCTGTATATGACTTGG     DNLYMTW       3    0
GATAATCTTCAGCATTATGTT     DNLQHYV       3    0
GATAATCTTGGTAAGCCTGAG     DNLGKPE       3    0
GATAATGAGCTGTTTAAGATT     DNELFKI       3    0
GATAATGAGGATAAGAGTACG     DNEDKST       3    0
GATAATGATAGTCATGCTCTT     DNDSHAL       3    0
GATAATGCGACTGTTGAGTCT     DNATVES       3    0
GATAATGCGGAGCCTCCTGCG     DNAEPPA       3    0
GATAATGCGTGTAAGCATATG     DNACKHM       3    0
GATAATGCTAAGGTTGCTCCT     DNAKVAP       3    0
GATAATGCTGGGTATCATCTT     DNAGYHL       3    0
GATAATGCTTAGACTGCTGAG     DNAQTAE       3    0
GATAATGGGCTGTTTGTGTAT     DNGLFVY       3    0
GATAATGGGTCGAGTGTTAGT     DNGSSVS       3    0
GATAATGGGTGGGGTCCTTTT     DNGWGPF       3    0
GATAATGGTAGGGTTATTGAT     DNGRVID       3    0
GATAATGTGCATTAGACTTCG     DNVHQTS       3    0
GATAATGTTGAGTATCCGACT     DNVEYPT       3    0
GATAATGTTTGGTCTGGGGGT     DNVWSGG       3    0
GATAATGTTTTTTATCCTGAT     DNVFYPD       3    0
GATAATTATCTTTTGTATCAG     DNYLLYQ       3    0
GATAATTATTGGCGGTCGACG     DNYWRST       3    0
GATAATTATTTTATGTTGGAG     DNYFMLE       3    0
GATAATTCGAAGAATTATATT     DNSKNYI       3    0
GATAATTCGATGTGTCCGACG     DNSMCPT       3    0
GATAATTCGCCGACGCATATG     DNSPTHM       3    0
GATAATTCGGGTGTTGAGGTG     DNSGVEV       3    0
GATAATTCGTGTACTGAGGCG     DNSCTEA       3    0
GATAATTCTAGGACTGTTCCG     DNSRTVP       3    0
GATAATTCTCAGCGGAATGTT     DNSQRNV       3    0
GATAATTGGCATATGACTTCG     DNWHMTS       3    0
GATAATTGTACGTTTTTTCCG     DNCTFFP       3    0
GATAATTTGCAGGCTAGTATG     DNLQASM       3    0
GATAATTTTCCTAATCCGCGG     DNFPNPR       3    0
GATAATTTTGAGCGGGAGCGT     DNFERER       3    0
GATACGAAGACTCCTATTAAG     DTKTPIK       3    0
GATACGAAGCTGCTGGTGCTG     DTKLLVL       3    0
GATACGAAGTGGACTCAGTCG     DTKWTQS       3    0
GATACGAATAAGCTGCTTAAT     DTNKLLN       3    0
GATACGAATGATCTTGTGAAT     DTNDLVN       3    0
GATACGAATGGGTCTACTTTG     DTNGSTL       3    0
GATACGAATGTTACGTTTAGG     DTNVTFR       3    0
GATACGAATTTGCCGTGGTTG     DTNLPWL       3    0
GATACGACGACTCGTGCTTTT     DTTTRAF       3    0
GATACGACGCCTGTGAGTTAT     DTTPVSY       3    0
GATACGACGTTGCCGACGTAT     DTTLPTY       3    0
GATACGACGTTTTATGTTACG     DTTFYVT       3    0
GATACGACTACGCAGGTGAGG     DTTTQVR       3    0
GATACGACTACGGAGCCTACT     DTTTEPT       3    0
GATACGACTACTTTTGTGAGG     DTTTFVR       3    0
GATACGACTATGCCGCCGACG     DTTMPPT       3    0
GATACGACTCAGGTTTATCAG     DTTQVYQ       3    0
GATACGACTCATTATGCTCCG     DTTHYAP       3    0
GATACGACTTATGCGAATGTT     DTTYANV       3    0
GATACGAGGGATAATGTGGCG     DTRDNVA       3    0
GATACGATGACGTTTAATGAT     DTMTFND       3    0
GATACGATGAGGATTTGGGCG     DTMRIWA       3    0
GATACGCAGAATGGTGTGCTT     DTQNGVL       3    0
GATACGCAGATGTAGACTCGT     DTQMQTR       3    0
GATACGCAGCGGTGGATTGCG     DTQRWIA       3    0
GATACGCAGGCTATGTCGTAT     DTQAMSY       3    0
GATACGCATAATAAGAGGGAT     DTHNKRD       3    0
GATACGCATTTGACTGGTCGG     DTHLTGR       3    0
GATACGCCGACTCGGGAGAAG     DTPTREK       3    0
GATACGCCGACTGTGTATAGG     DTPTVYR       3    0
GATACGCCGCAGGTTGATTGG     DTPQVDW       3    0
GATACGCCGCTTGGGCCTGTG     DTPLGPV       3    0
GATACGCCGTTGTTTGCTCTT     DTPLFAL       3    0
GATACGCCTTATACTAATACG     DTPYTNT       3    0
GATACGCGTACGTGGGATAAT     DTRTWDN       3    0
GATACGCGTCTTGCGGGGGAG     DTRLAGE       3    0
GATACGCGTTATCATATGGCT     DTRYHMA       3    0
GATACGCGTTCGAGGACTTGG     DTRSRTW       3    0
GATACGCTGATTACGAATAGT     DTLITNS       3    0
GATACGCTGTAGACGTCGGAT     DTLQTSD       3    0
GATACGGAGCCTTTGCATACG     DTEPLHT       3    0
GATACGGAGCGTCGTGCTATT     DTERRAI       3    0
GATACGGAGTTGAGTGATGGT     DTELSDG       3    0
GATACGGATGATAAGAATTGG     DTDDKNW       3    0
GATACGGCGATTCTTTTGCGT     DTAILLR       3    0
GATACGGCGTATAAGCTTACT     DTAYKLT       3    0
GATACGGCGTGGCCGTATTCT     DTAWPYS       3    0
GATACGGCGTGGCCTAAGACT     DTAWPKT       3    0
GATACGGCGTTGTAGGTTCGG     DTALQVR       3    0
GATACGGCTCCTGCGTCGCGG     DTAPASR       3    0
GATACGGGGCGTCTGCAGAAT     DTGRLQN       3    0
GATACGGGGCGTTCGATTAAG     DTGRSIK       3    0
GATACGGGGTAGCTGTCTGCG     DTGQLSA       3    0
GATACGGGTATGACGTAGACG     DTGMTQT       3    0
GATACGGGTTCTAAGGTTCCT     DTGSKVP       3    0
GATACGGTGAAGTTGAGGCTG     DTVKLRL       3    0
GATACGGTGAGTCAGTTTCGG     DTVSQFR       3    0
GATACGGTGCCTCTGTCGCCT     DTVPLSP       3    0
GATACGGTGTATCCGAGTGCG     DTVYPSA       3    0
GATACGGTTTATAAGTCTAAG     DTVYKSK       3    0
GATACGTAGACTATGCGGCTG     DTQTMRL       3    0
GATACGTAGCTTCCGGGGTAT     DTQLPGY       3    0
GATACGTATACTGTTGGTATT     DTYTVGI       3    0
GATACGTATATTACTGCTCAT     DTYITAH       3    0
GATACGTGGTTGACGGAGCTT     DTWLTEL       3    0
GATACGTGTTCGACTAAGGTG     DTCSTKV       3    0
GATACGTGTTGTAGTTTTCTG     DTCCSFL       3    0
GATACGTTTAATACTTATAGT     DTFNTYS       3    0
GATACGTTTCTGGATCCTAAG     DTFLDPK       3    0
GATACGTTTGATTATGGGAAG     DTFDYGK       3    0
GATACTAAGAATAGGGATTGT     DTKNRDC       3    0
GATACTAAGCGTAATACTGGG     DTKRNTG       3    0
GATACTAAGTCTATGCAGTCG     DTKSMQS       3    0
GATACTAATAAGCCTCTTCAG     DTNKPLQ       3    0
GATACTAATCAGTCTACTAGG     DTNQSTR       3    0
GATACTAATTGGCCTGCGTTT     DTNWPAF       3    0
GATACTACGCAGTTTATTATG     DTTQFIM       3    0
GATACTACTTTGTATGTTATT     DTTLYVI       3    0
GATACTAGTGCGATTCGTCAG     DTSAIRQ       3    0
GATACTATTATGTGGCATCTG     DTIMWHL       3    0
GATACTCAGCTGCCGTTTGAT     DTQLPFD       3    0
GATACTCCGCATGCTATTTTG     DTPHAIL       3    0
GATACTCCGCGGCTGAAGTAT     DTPRLKY       3    0
GATACTCCTTCTTATAATACT     DTPSYNT       3    0
GATACTCGGGGTACGAATGTG     DTRGTNV       3    0
GATACTCGTGATAAGCCTGAT     DTRDKPD       3    0
GATACTCGTTTGAGTCCGCGT     DTRLSPR       3    0
GATACTCTTGCTTATCATCCT     DTLAYHP       3    0
GATACTGAGGCTGTGATGAAT     DTEAVMN       3    0
GATACTGATTGTATGACTATT     DTDCMTI       3    0
GATACTGCGGATCAGAGGAAT     DTADQRN       3    0
GATACTGCTCAGTTTCCTTTG     DTAQFPL       3    0
GATACTGCTGATTGGCGGGAT     DTADWRD       3    0
GATACTGGGAAGCATGAGGCG     DTGKHEA       3    0
GATACTGGTGGTCGGCTGACG     DTGGRLT       3    0
GATACTGTTTATAGGCCTAGG     DTVYRPR       3    0
GATACTTCGTTTTTGGCTTCG     DTSFLAS       3    0
GATACTTGGTATTCTAAGGTG     DTWYSKV       3    0
GATACTTTGTCGAATAGGTCT     DTLSNRS       3    0
GATACTTTTGCGACTACTCGG     DTFATTR       3    0
GATAGGAATATGCAGAATCAT     DRNMQNH       3    0
GATAGGAATTATATGAATATG     DRNYMNM       3    0
GATAGGACGGGTACGTATAAT     DRTGTYN       3    0
GATAGGATGTTTATGAATATG     DRMFMNM       3    0
GATAGGATTATGGTGGTTACT     DRIMVVT       3    0
GATAGGATTCCGAAGGTTATG     DRIPKVM       3    0
GATAGGATTTCGTGGGAGGAT     DRISWED       3    0
GATAGGCCGGAGATGTCTGGG     DRPEMSG       3    0
GATAGGCCTCCGCAGGTGCCT     DRPPQVP       3    0
GATAGGCCTCTTTCTGGTTTT     DRPLSGF       3    0
GATAGGCTGCTTGGTAGTACG     DRLLGST       3    0
GATAGGGATGCGCTTCATCGT     DRDALHR       3    0
GATAGGGTTGCTAATTTGATA     DRVANLI       3    0
GATAGGTATATGCCGTGGCAT     DRYMPWH       3    0
GATAGGTCTGTTCGTCATAAT     DRSVRHN       3    0
GATAGTAAGCCTGCTTCGCTG     DSKPASL       3    0
GATAGTAATCATAATATTATG     DSNHNIM       3    0
GATAGTAATGCGGGGTCTTTG     DSNAGSL       3    0
GATAGTACGACTAAGTGTCCG     DSTTKCP       3    0
GATAGTACGGCGCATAATTTT     DSTAHNF       3    0
GATAGTACGGCTGCGAAGTAT     DSTAAKY       3    0
GATAGTACTAACACTTGTTCG     DSTNTCS       3    0
GATAGTAGTAGGGTGCCGATG     DSSRVPM       3    0
GATAGTATGAAGACGATGGCT     DSMKTMA       3    0
GATAGTATGATTCCTTCGAAT     DSMIPSN       3    0
GATAGTATGGGTGGTAAGCTT     DSMGGKL       3    0
GATAGTATTGCGCGTCATATT     DSIARHI       3    0
GATAGTATTTTTCCGCGGTAT     DSIFPRY       3    0
GATAGTCAGACACTGGCGAAG     DSQTLAK       3    0
GATAGTCAGACTGATTTGTTT     DSQTDLF       3    0
GATAGTCCTCTGAAGACGCAG     DSPLKTQ       3    0
GATAGTCCTTATATGCAGTTG     DSPYMQL       3    0
GATAGTGAGTATCATAGGATT     DSEYHRI       3    0
GATAGTGATATTCCTCCGCGG     DSDIPPR       3    0
GATAGTGATCTGGTGAATGAG     DSDLVNE       3    0
GATAGTGCGGTGCTGCGTATG     DSAVLRM       3    0
GATAGTGCTACGAAGGGGCTT     DSATKGL       3    0
GATAGTGGGACGCTGCCTAAG     DSGTLPK       3    0
GATAGTGTGATGGGTCTGCAG     DSVMGLQ       3    0
GATAGTGTGCCGCATCTTACT     DSVPHLT       3    0
GATAGTGTGTCGTCTGGTGAG     DSVSSGE       3    0
GATAGTGTTGTGCAGTTTTGG     DSVVQFW       3    0
GATAGTTATACGAATTCTAAT     DSYTNSN       3    0
GATAGTTATCGGAAGGCTCAT     DSYRKAH       3    0
GATAGTTCGTCTACGATGCCG     DSSSTMP       3    0
GATAGTTCGTTGAAGAGGCAG     DSSLKRQ       3    0
GATAGTTGGAATCATTCTCTG     DSWNHSL       3    0
GATAGTTTGCAGAAGCTGGAG     DSLQKLE       3    0
GATAGTTTGTAGGATACGGCG     DSLQDTA       3    0
GATATGAAGAGGGGTAATATT     DMKRGNI       3    0
GATATGAAGATTTATGATAGG     DMKIYDR       3    0
GATATGAAGGATAAGAATAAG     DMKDKNK       3    0
GATATGAATAGGGCGATTCCT     DMNRAIP       3    0
GATATGAATCAGATGATGCGT     DMNQMMR       3    0
GATATGACGTCGGATGAGGCG     DMTSDEA       3    0
GATATGACTCCTCGGACTCAT     DMTPRTH       3    0
GATATGACTCCTGAGTATGAT     DMTPEYD       3    0
GATATGACTTATACTACTCCG     DMTYTTP       3    0
GATATGAGTCTTGATCTGTTT     DMSLDLF       3    0
GATATGATGTCTTTTGCGGCT     DMMSFAA       3    0
GATATGCAGATGGGGACGAAT     DMQMGTN       3    0
GATATGCAGGAGCATCATCTG     DMQEHHL       3    0
GATATGCAGTCTATGGTTCGG     DMQSMVR       3    0
GATATGCATGGTAATTCGACT     DMHGNST       3    0
GATATGCCGCCTTAGAAGCAG     DMPPQKQ       3    0
GATATGCCGGAGCAGAAGACG     DMPEQKT       3    0
GATATGCCTAGGACTAAGTTG     DMPRTKL       3    0
GATATGCCTAGTCCTCGTGCG     DMPSPRA       3    0
GATATGCCTCGTCGTATGCTG     DMPRRML       3    0
GATATGCCTCGTTTTGTTTCG     DMPRFVS       3    0
GATATGCGGGGTGCTGATAGT     DMRGADS       3    0
GATATGCGGTATCCTGGGTTG     DMRYPGL       3    0
GATATGCGTGGGAATGTTGGG     DMRGNVG       3    0
GATATGCTTGTGACGAGTTCG     DMLVTSS       3    0
GATATGGAGCAGATGACGGTG     DMEQMTV       3    0
GATATGGATAAGGCGAGTGGT     DMDKASG       3    0
GATATGGATATTATTAGTCCT     DMDIISP       3    0
GATATGGATGTTCTTGAGTAT     DMDVLEY       3    0
GATATGGGGGCGTCTCCGGGT     DMGASPG       3    0
GATATGGGTAATAATAGGGAG     DMGNNRE       3    0
GATATGGGTATTCTTCGTAGT     DMGILRS       3    0
GATATGGTGCTTCGGACGTAT     DMVLRTY       3    0
GATATGTAGGTGGCTCGGAGT     DMQVARS       3    0
GATATGTATATGCATATTCCT     DMYMHIP       3    0
GATATGTATCGGCATAATCAT     DMYRHNH       3    0
GATATGTATGCGTTTCGGAAG     DMYAFRK       3    0
GATATGTCGCAGCCGTATCGG     DMSQPYR       3    0
GATATGTCGCCTGTGATGTAT     DMSPVMY       3    0
GATATGTCTAGGGGGATTGAT     DMSRGID       3    0
GATATGTGGACGATGCGGAGG     DMWTMRR       3    0
GATATGTGGTATCCTAAGGAG     DMWYPKE       3    0
GATATGTTGACGAATGTGCGG     DMLTNVR       3    0
GATATGTTTGTTGCTTATAGT     DMFVAYS       3    0
GATATTAATATGCCTCATTCT     DINMPHS       3    0
GATATTACGCGTACGATTTAG     DITRTIQ       3    0
GATATTACGGTTTCGCATCAG     DITVSHQ       3    0
GATATTACTCTGTATAAGTTG     DITLYKL       3    0
GATATTACTGAGCCGCCTAGT     DITEPPS       3    0
GATATTACTTGGAGGACGCCG     DITWRTP       3    0
GATATTAGGATGTCGTTGCGG     DIRMSLR       3    0
GATATTAGTCCGACGAGGTAG     DISPTRQ       3    0
GATATTCATAATGAGCCGAGG     DIHNEPR       3    0
GATATTCCGACGGGGACTTTG     DIPTGTL       3    0
GATATTCCGGCGACTATGGCG     DIPATMA       3    0
GATATTCCTATGCATTGTCCT     DIPMHCP       3    0
GATATTCGGACTCGTCAGGGG     DIRTRQG       3    0
GATATTCGTACGCCTACGAAG     DIRTPTK       3    0
GATATTCGTAGTTATGCTGAT     DIRSYAD       3    0
GATATTCGTCAGCGTCCTGGG     DIRQRPG       3    0
GATATTCGTCCTTGTTCTATT     DIRPCSI       3    0
GATATTCGTGTTCTTGGGACT     DIRVLGT       3    0
GATATTCTGGATCGGACTGGG     DILDRTG       3    0
GATATTGATAATTCGATGTAT     DIDNSMY       3    0
GATATTGATGGGAAGACGATG     DIDGKTM       3    0
GATATTGCGAATTATGCTGGG     DIANYAG       3    0
GATATTGCGACGAGGAATTGT     DIATRNC       3    0
GATATTGCGATTCTTCATCAG     DIAILHQ       3    0
GATATTGGTCAGTCGTGGATT     DIGQSWI       3    0
GATATTGGTGATAATTAGATT     DIGDNQI       3    0
GATATTGGTGCGGGGTCGAAG     DIGAGSK       3    0
GATATTGGTTTTAAGCGTCTG     DIGFKRL       3    0
GATATTGTGTCGATTGCTATG     DIVSIAM       3    0
GATATTTATACTGTTAGTCCG     DIYTVSP       3    0
GATATTTATCTGCAGACTTTT     DIYLQTF       3    0
GATATTTGGAGTTTTCCGACG     DIWSFPT       3    0
GATATTTGTCATATGTGTTCG     DICHMCS       3    0
GATATTTTTAGTGTTTTGCAT     DIFSVLH       3    0
GATCAGAATTATATTCGGTAG     DQNYIRQ       3    0
GATCAGACGTCGATTAAGAAG     DQTSIKK       3    0
GATCAGACTAGTTCGCTGAAG     DQTSSLK       3    0
GATCAGACTTAGCTGCATAAT     DQTQLHN       3    0
GATCAGACTTGGCTGTTTAGG     DQTWLFR       3    0
GATCAGAGGATTCCTCTGGGG     DQRIPLG       3    0
GATCAGAGGCCTCCTAGTAAG     DQRPPSK       3    0
GATCAGAGGGCGTTTATTCCT     DQRAFIP       3    0
GATCAGAGTAGTTATCGTGGT     DQSSYRG       3    0
GATCAGAGTGCTCCTGAGTCG     DQSAPES       3    0
GATCAGATTGGGGAGATGTAG     DQIGEMQ       3    0
GATCAGCATAAGCCGCGTCCG     DQHKPRP       3    0
GATCAGCCGCCTAAGGGGAAG     DQPPKGK       3    0
GATCAGCCTACTGTGAAGACT     DQPTVKT       3    0
GATCAGCCTATGGTGGATTTT     DQPMVDF       3    0
GATCAGCCTGCGCGGATGTAT     DQPARMY       3    0
GATCAGCCTGGGTCTTGTCTT     DQPGSCL       3    0
GATCAGCGGAATACTACTCCT     DQRNTTP       3    0
GATCAGCGGGATATGCCGCAT     DQRDMPH       3    0
GATCAGCGTAATCCGCATATG     DQRNPHM       3    0
GATCAGCTGTAGAGGATGGAT     DQLQRMD       3    0
GATCAGGATAATTATGGTGTT     DQDNYGV       3    0
GATCAGGCTGATGCTGGTTCT     DQADAGS       3    0
GATCAGGCTTTTTCTCAGTTT     DQAFSQF       3    0
GATCAGGTTGAGAAGGTGGCT     DQVEKVA       3    0
GATCAGTCGTTGGCTGTTCTT     DQSLAVL       3    0
GATCAGTCTGATTCGTCTTTG     DQSDSSL       3    0
GATCAGTGGAAGCTTGTTTGG     DQWKLVW       3    0
GATCAGTGTACGTCGACGGAG     DQCTSTE       3    0
GATCATAAGCAGATTGGTGAT     DHKQIGD       3    0
GATCATAAGGGGCAGACGAAT     DHKGQTN       3    0
GATCATAATACGGTTGAGCAG     DHNTVEQ       3    0
GATCATAATATTAGTTTGGGG     DHNISLG       3    0
GATCATAATGAGTGTCGGAGG     DHNECRR       3    0
GATCATAATGGGACGATGCAT     DHNGTMH       3    0
GATCATAATTTTACTGGTAAG     DHNFTGK       3    0
GATCATACGGGTCTGAATTTT     DHTGLNF       3    0
GATCATACTATGCATCAGTAT     DHTMHQY       3    0
GATCATACTATTACTTAGGCT     DHTITQA       3    0
GATCATACTCGGCTTAATAGG     DHTRLNR       3    0
GATCATAGGAATACTAAGCTG     DHRNTKL       3    0
GATCATAGGGATCAGATGACT     DHRDQMT       3    0
GATCATAGGGCGGTTATGACT     DHRAVMT       3    0
GATCATAGGGTTGAGTGTGGT     DHRVECG       3    0
GATCATAGTACGCAGATTGTG     DHSTQIV       3    0
GATCATAGTCCGCTGTTTGAT     DHSPLFD       3    0
GATCATAGTCCGCTTCCTAGG     DHSPLPR       3    0
GATCATAGTGGGAAGCATACG     DHSGKHT       3    0
GATCATAGTTGGAAGGCGAAT     DHSWKAN       3    0
GATCATAGTTGGGCTGGGGCT     DHSWAGA       3    0
GATCATATGGTGTGGAATGTT     DHMVWNV       3    0
GATCATATTAATGGTGGTGTT     DHINGGV       3    0
GATCATCAGATTAGGCCTAAT     DHQIRPN       3    0
GATCATCATCTTCATTATCTG     DHHLHYL       3    0
GATCATCCTAATCCTACTTAT     DHPNPTY       3    0
GATCATCCTCGGACTGAGGTG     DHPRTEV       3    0
GATCATCCTCGTAATAAGATG     DHPRNKM       3    0
GATCATCCTTGGTGGCGTCAT     DHPWWRH       3    0
GATCATCGGGATTTTCCTGGG     DHRDFPG       3    0
GATCATCGTATTACGATTGTG     DHRITIV       3    0
GATCATCGTCAGCAGCTGGTG     DHRQQLV       3    0
GATCATCGTCATTTGCAGTAT     DHRHLQY       3    0
GATCATCTGACGAGTGCTCTT     DHLTSAL       3    0
GATCATGAGTCGTGGATTACT     DHESWIT       3    0
GATCATGATATGAATGCTCAT     DHDMNAH       3    0
GATCATGATCAGCAGAAGATG     DHDQQKM       3    0
GATCATGATGGTAGTAGTAAT     DHDGSSN       3    0
GATCATGATTATACGAATACG     DHDYTNT       3    0
GATCATGCGTCGCAGACTGTT     DHASQTV       3    0
GATCATGCTACTGGTACGGTG     DHATGTV       3    0
GATCATGCTATGCCTATGAAT     DHAMPMN       3    0
GATCATGCTCCGTCGGGTAAG     DHAPSGK       3    0
GATCATGGGCCTCAGAATCTG     DHGPQNL       3    0
GATCATGGTGAGAGGAAGAGT     DHGERKS       3    0
GATCATGTTCTGAAGTCGATT     DHVLKSI       3    0
GATCATTAGCATCGTCTTCAG     DHQHRLQ       3    0
GATCATTATGAGACTGTTGCT     DHYETVA       3    0
GATCATTATGGTAGGCAGGCT     DHYGRQA       3    0
GATCATTCTCCGATTCATAGG     DHSPIHR       3    0
GATCATTCTGGGATTATTGGG     DHSGIIG       3    0
GATCATTGGCAGAGGCCGTTG     DHWQRPL       3    0
GATCATTGGCATCATAGTGTT     DHWHHSV       3    0
GATCATTGGCGTGGGTGGGAT     DHWRGWD       3    0
GATCATTGGTTGAGTGATAGT     DHWLSDS       3    0
GATCATTTGCCGGAGAATTTG     DHLPENL       3    0
GATCCGAAGACTTCGCAGGTG     DPKTSQV       3    0
GATCCGAAGCCGAAGCCTCTG     DPKPKPL       3    0
GATCCGAAGTTTTTGCCGGAG     DPKFLPE       3    0
GATCCGAATGATCATCCTCTG     DPNDHPL       3    0
GATCCGAATGCGGTTCTGGCG     DPNAVLA       3    0
GATCCGAATGGTGGTCCTCTG     DPNGGPL       3    0
GATCCGAATTGGACTACGGCA     DPNWTTA       3    0
GATCCGACGTATTATCATCCT     DPTYYHP       3    0
GATCCGACGTCGGCGAGGCAT     DPTSARH       3    0
GATCCGACTCCGCCTTCTTCT     DPTPPSS       3    0
GATCCGACTCCTGCTCCTTTG     DPTPAPL       3    0
GATCCGAGGCAGCCGGCTAAG     DPRQPAK       3    0
GATCCGATGTGGCTTCGTTAT     DPMWLRY       3    0
GATCCGATTTAGAATCCTTTT     DPIQNPF       3    0
GATCCGCAGCCTCTGCCTTCG     DPQPLPS       3    0
GATCCGCAGCTGGGTATTCAG     DPQLGIQ       3    0
GATCCGCATGATAATCCGTGG     DPHDNPW       3    0
GATCCGCATGGTCATATGAGG     DPHGHMR       3    0
GATCCGCATTCGAGGTATAGT     DPHSRYS       3    0
GATCCGCCGCATCAGCTTGTG     DPPHQLV       3    0
GATCCGCCGGTGCTGCATCTT     DPPVLHL       3    0
GATCCGCGGCAGTTTCAGGGG     DPRQFQG       3    0
GATCCGCGTACGTTTAAGCCG     DPRTFKP       3    0
GATCCGCGTGCGTCGATGTGG     DPRASMW       3    0
GATCCGCTGGGTGCTCCTGTG     DPLGAPV       3    0
GATCCGCTTGATTCTGTGATT     DPLDSVI       3    0
GATCCGCTTTGTGTGCCTAAT     DPLCVPN       3    0
GATCCGGAGTTTGTTCTGACG     DPEFVLT       3    0
GATCCGGATAAGATTCTGGTG     DPDKILV       3    0
GATCCGGATGTTACTAGTCCG     DPDVTSP       3    0
GATCCGGATGTTTTGCGTCAG     DPDVLRQ       3    0
GATCCGGCGCAGCGTGTTAAG     DPAQRVK       3    0
GATCCGGCGTCTTCTAATCTG     DPASSNL       3    0
GATCCGGCTACGTATTCGTAT     DPATYSY       3    0
GATCCGGTGTATGCGTCGATT     DPVYASI       3    0
GATCCGGTTCGTCCGTGGAAT     DPVRPWN       3    0
GATCCGGTTGCTAAGTATACG     DPVAKYT       3    0
GATCCGTAGGTTATGGAGTCT     DPQVMES       3    0
GATCCGTATACTTATTCTCAT     DPYTYSH       3    0
GATCCGTCGCAGGGTAAGATG     DPSQGKM       3    0
GATCCGTCTTCGCTGATGGCG     DPSSLMA       3    0
GATCCGTCTTTTTTGTTGAAG     DPSFLLK       3    0
GATCCGTGGACTCTGGTGATT     DPWTLVI       3    0
GATCCGTGGCTGTTTCGTACG     DPWLFRT       3    0
GATCCTAAGCATACGCCGGTT     DPKHTPV       3    0
GATCCTAAGGAGCGGTATAAT     DPKERYN       3    0
GATCCTAAGTATTTGAATCTG     DPKYLNL       3    0
GATCCTAATAAGTTTCATTGG     DPNKFHW       3    0
GATCCTACGAGTCGGGCGCAT     DPTSRAH       3    0
GATCCTACGCATAGTCTTTCG     DPTHSLS       3    0
GATCCTACGGTTCATCCTCTG     DPTVHPL       3    0
GATCCTACTAGGGGGACTGTG     DPTRGTV       3    0
GATCCTACTCTTCATTTTCCT     DPTLHFP       3    0
GATCCTAGGACTGTGCCGGTG     DPRTVPV       3    0
GATCCTAGGCCGGTTCCTGGT     DPRPVPG       3    0
GATCCTAGGTCGTATGATGCG     DPRSYDA       3    0
GATCCTAGGTTTCATGCTAAT     DPRFHAN       3    0
GATCCTAGTTATATTAAGATG     DPSYIKM       3    0
GATCCTATGAAGCTGACTTCT     DPMKLTS       3    0
GATCCTCAGAGGTGGATGGGT     DPQRWMG       3    0
GATCCTCCGTCTATTGAGTAT     DPPSIEY       3    0
GATCCTCGTTCGCATGCGCTT     DPRSHAL       3    0
GATCCTGAGCATCTTCTGACG     DPEHLLT       3    0
GATCCTGAGTCTATTGGTCGT     DPESIGR       3    0
GATCCTGATAGTAAGTCTAGT     DPDSKSS       3    0
GATCCTGCGAGTCCTGTGGAT     DPASPVD       3    0
GATCCTGCGTAGACGCCGAGG     DPAQTPR       3    0
GATCCTGCGTAGGTGGCTTAT     DPAQVAY       3    0
GATCCTGCTGGGCCTGGGTCT     DPAGPGS       3    0
GATCCTGCTGTTAAGACTCTT     DPAVKTL       3    0
GATCCTGCTTCGTGGGGTAGT     DPASWGS       3    0
GATCCTGCTTGGAGGCATTAG     DPAWRHQ       3    0
GATCCTGGGACTGCGACGGAT     DPGTATD       3    0
GATCCTGGGATTAGTAAGCGT     DPGISKR       3    0
GATCCTGTTACGGCGCATCCT     DPVTAHP       3    0
GATCCTGTTACGTATTATGGT     DPVTYYG       3    0
GATCCTTAGAGTCGGCAGAAT     DPQSRQN       3    0
GATCCTTATGCGACGTCGAGT     DPYATSS       3    0
GATCCTTCGGATTGTTATAAT     DPSDCYN       3    0
GATCCTTCTAGTGGGGCTGAT     DPSSGAD       3    0
GATCCTTCTAGTGGGGCTGTG     DPSSGAV       3    0
GATCCTTTTACGCCTCATTAT     DPFTPHY       3    0
GATCCTTTTGCTGAGGAGCAG     DPFAEEQ       3    0
GATCGGAATCATAATCCTGAT     DRNHNPD       3    0
GATCGGAATGATATTATTAAT     DRNDIIN       3    0
GATCGGAATTTTCAGTTTCGT     DRNFQFR       3    0
GATCGGACGCAGGCGTATTAT     DRTQAYY       3    0
GATCGGAGTGGGGTGGATGCG     DRSGVDA       3    0
GATCGGAGTTCTAATATTTAT     DRSSNIY       3    0
GATCGGATGAATGGGCTTAAT     DRMNGLN       3    0
GATCGGATGTGGCAGGTGCCT     DRMWQVP       3    0
GATCGGATTAGGTTTGTGCCG     DRIRFVP       3    0
GATCGGATTCGGACGATGTCG     DRIRTMS       3    0
GATCGGATTGTGACGAAGTCG     DRIVTKS       3    0
GATCGGATTTTTGAGCATGTG     DRIFEHV       3    0
GATCGGCAGGATATTTCTATT     DRQDISI       3    0
GATCGGCATGATCAGCTGAAT     DRHDQLN       3    0
GATCGGCATGCGACTATTCCT     DRHATIP       3    0
GATCGGCATGCTGCTCATACT     DRHAAHT       3    0
GATCGGCATTCTCAGTTTCCG     DRHSQFP       3    0
GATCGGCTGATTTCTGGTGCT     DRLISGA       3    0
GATCGGCTGTTGCGTGCGGAT     DRLLRAD       3    0
GATCGGGAGAAGTGGCATGAT     DREKWHD       3    0
GATCGGGATAGTTATAATAAG     DRDSYNK       3    0
GATCGGGATGCTTATGATGAT     DRDAYDD       3    0
GATCGGGCTCCTATTAATCCT     DRAPINP       3    0
GATCGGGGTAAGCTGCCTATT     DRGKLPI       3    0
GATCGGGGTACTAATCAGATG     DRGTNQM       3    0
GATCGGGTGGATCGTGAGCGG     DRVDRER       3    0
GATCGGTCGCCGCGTTTTGGT     DRSPRFG       3    0
GATCGGTCGCTGATGTATTGG     DRSLMYW       3    0
GATCGGTCGTTTTGGTTGCGT     DRSFWLR       3    0
GATCGGTCTTTGCCTCATAAG     DRSLPHK       3    0
GATCGGTGGGGGTTGTATCCT     DRWGLYP       3    0
GATCGGTGTAGTCATGCTCGT     DRCSHAR       3    0
GATCGGTTTATGCCGTATGCG     DRFMPYA       3    0
GATCGTAATCCGGATAGGACT     DRNPDRT       3    0
GATCGTAATTAGACTGTGATG     DRNQTVM       3    0
GATCGTAATTTTCATGAGTTG     DRNFHEL       3    0
GATCGTACGATGTCTATGTTT     DRTMSMF       3    0
GATCGTACGCTGACTTGGACG     DRTLTWT       3    0
GATCGTACTGCTTCTTCTACT     DRTASST       3    0
GATCGTAGTGCTGAGCTGACG     DRSAELT       3    0
GATCGTATGCGTGCTGTTCCT     DRMRAVP       3    0
GATCGTATTCTTGTTTTGAAG     DRILVLK       3    0
GATCGTATTTATGATGAGTAT     DRIYDEY       3    0
GATCGTCCGAGGCTTGTGGAT     DRPRLVD       3    0
GATCGTCCTCCGTGTGAGCCT     DRPPCEP       3    0
GATCGTCCTCCTTGGAAGCCG     DRPPWKP       3    0
GATCGTCCTTATGAGTGGCAG     DRPYEWQ       3    0
GATCGTCTGAGTGTTTTGGCT     DRLSVLA       3    0
GATCGTCTTTTGCCTTATGGT     DRLLPYG       3    0
GATCGTGAGTTGCGTCAGCCT     DRELRQP       3    0
GATCGTGATGCTTGTCGTTGG     DRDACRW       3    0
GATCGTGCGGGGACGCATCCT     DRAGTHP       3    0
GATCGTGCGGTGTTGCATGGT     DRAVLHG       3    0
GATCGTGCTTCTCATAATAGG     DRASHNR       3    0
GATCGTGGGCCGGCTTCGAAG     DRGPASK       3    0
GATCGTGGGTTTACTAATATG     DRGFTNM       3    0
GATCGTGGTCATATTGGTGGA     DRGHIGG       3    0
GATCGTGGTGATGTGCTTTGG     DRGDVLW       3    0
GATCGTGTGGCTATGAATGTG     DRVAMNV       3    0
GATCGTGTTACGGCGACTCGG     DRVTATR       3    0
GATCGTGTTCATACTGCTACA     DRVHTAT       3    0
GATCGTGTTCCTCGTCTGCCG     DRVPRLP       3    0
GATCGTTATGATAGGCAGGTT     DRYDRQV       3    0
GATCGTTCGCGGGTGTCTACT     DRSRVST       3    0
GATCGTTGGAATCATTGGCCT     DRWNHWP       3    0
GATCGTTTTGGTCCTACGACG     DRFGPTT       3    0
GATCTACAGCATACGTAGAGG     DLQHTQR       3    0
GATCTGAAGACTAAGGCTTTT     DLKTKAF       3    0
GATCTGAAGGATGCTCCTTTG     DLKDAPL       3    0
GATCTGAAGTCGTATAATGAG     DLKSYNE       3    0
GATCTGAAGTCTTAGAATATG     DLKSQNM       3    0
GATCTGAAGTGTTGTAATATT     DLKCCNI       3    0
GATCTGAATAATTTGTCTATT     DLNNLSI       3    0
GATCTGAATATTGATCATGCT     DLNIDHA       3    0
GATCTGAATGTTGGGTCGGAG     DLNVGSE       3    0
GATCTGAATTTGCCGATTAGT     DLNLPIS       3    0
GATCTGACTGCTGTTACGACT     DLTAVTT       3    0
GATCTGAGGATGTCGCTGGAT     DLRMSLD       3    0
GATCTGAGGCCTGTTGCTCAG     DLRPVAQ       3    0
GATCTGAGGTCTGTTAGTTAT     DLRSVSY       3    0
GATCTGAGTAAGCCGTCGCCG     DLSKPSP       3    0
GATCTGATGGAGTCGATGTCA     DLMESMS       3    0
GATCTGATGTTTGAGACGTTT     DLMFETF       3    0
GATCTGATTATTAGTGAGGTT     DLIISEV       3    0
GATCTGCAGCATAATTTGCCG     DLQHNLP       3    0
GATCTGCAGGATACGACTTTG     DLQDTTL       3    0
GATCTGCATAAGGCGGGTAAT     DLHKAGN       3    0
GATCTGCGGAATAGGGATGAG     DLRNRDE       3    0
GATCTGCGGCATATGGGGTCT     DLRHMGS       3    0
GATCTGCGGTATCCGACTAAG     DLRYPTK       3    0
GATCTGCGTACTCCTAGTGAG     DLRTPSE       3    0
GATCTGCGTTCGCCTTTGTAT     DLRSPLY       3    0
GATCTGCGTTGTCCGCCTACT     DLRCPPT       3    0
GATCTGCGTTTGGATACGCCG     DLRLDTP       3    0
GATCTGCTGCGTGGGACGGTG     DLLRGTV       3    0
GATCTGCTGTGGGATCAAGAG     DLLWDQE       3    0
GATCTGGAGTCGATTAAGCCT     DLESIKP       3    0
GATCTGGATGAGCTGTATTTT     DLDELYF       3    0
GATCTGGCTTGGGCGGCGGTG     DLAWAAV       3    0
GATCTGGGTCATATGTTGCGG     DLGHMLR       3    0
GATCTGGGTGAGCTGCGTTAG     DLGELRQ       3    0
GATCTGGGTGTTGTGTCTATG     DLGVVSM       3    0
GATCTGGTTATGTAGATGTCT     DLVMQMS       3    0
GATCTGTATGTGAATGTTGCT     DLYVNVA       3    0
GATCTGTTTGAGAATCGGACT     DLFENRT       3    0
GATCTTAAGCCGCTTCGTTTT     DLKPLRF       3    0
GATCTTAAGTATTCGTATGAT     DLKYSYD       3    0
GATCTTAATATTCGGGCGCGT     DLNIRAR       3    0
GATCTTAATATTTTGGGTTGG     DLNILGW       3    0
GATCTTAATGCTCGGCGGCAT     DLNARRH       3    0
GATCTTACGCGGGTTACGATG     DLTRVTM       3    0
GATCTTACGGGGACGGCTTCG     DLTGTAS       3    0
GATCTTACTCCTAATCGTAAT     DLTPNRN       3    0
GATCTTAGGCAGGCGAATATG     DLRQANM       3    0
GATCTTAGTCGGCATGGTATG     DLSRHGM       3    0
GATCTTAGTTTGCATCCGGCT     DLSLHPA       3    0
GATCTTCAGAGGCTTCTGAGG     DLQRLLR       3    0
GATCTTCATCATTGGATTCCT     DLHHWIP       3    0
GATCTTCATGGTCTGTATCAT     DLHGLYH       3    0
GATCTTCCTACGGCTTATATT     DLPTAYI       3    0
GATCTTCGGAAGTTTGTGGAG     DLRKFVE       3    0
GATCTTCGGAATATGTTGAGG     DLRNMLR       3    0
GATCTTCGGGGGCTGAAGTAT     DLRGLKY       3    0
GATCTTCTGACGAAGCATATG     DLLTKHM       3    0
GATCTTCTGGTTAATCTTATT     DLLVNLI       3    0
GATCTTGAGATTGCTGCGTAT     DLEIAAY       3    0
GATCTTGCGTGGGGGTCTCAT     DLAWGSH       3    0
GATCTTGCTTCGCCTAATACG     DLASPNT       3    0
GATCTTGGGACTCGTCTGAAT     DLGTRLN       3    0
GATCTTGGTGATGTTCCGTAG     DLGDVPQ       3    0
GATCTTGTGCCTTTTTCGCTT     DLVPFSL       3    0
GATCTTTAGACTGCGACTAAG     DLQTATK       3    0
GATCTTTCTAAGCTTACGTGG     DLSKLTW       3    0
GATCTTTCTGCTCCTCGTCTT     DLSAPRL       3    0
GATCTTTTGTGGCCGATTTAT     DLLWPIY       3    0
GATGAGAAGCAGATGTATAGT     DEKQMYS       3    0
GATGAGAAGCCTTGTCATCGT     DEKPCHR       3    0
GATGAGAAGGTTTCTGCTTTT     DEKVSAF       3    0
GATGAGAAGTCGACTCCTAAG     DEKSTPK       3    0
GATGAGAATGTTTCTTCGAGG     DENVSSR       3    0
GATGAGACGACTCCGTATCCG     DETTPYP       3    0
GATGAGACGGATATTCTTTAA     DETDIL*       3    0
GATGAGACTAGTCATCCTAAG     DETSHPK       3    0
GATGAGACTATGTCGCCGAAT     DETMSPN       3    0
GATGAGACTGTGTGGCTGCAT     DETVWLH       3    0
GATGAGAGGAATGTTGGGCAG     DERNVGQ       3    0
GATGAGAGGATTCTGATGTTT     DERILMF       3    0
GATGAGATGAGTTTGACTAGT     DEMSLTS       3    0
GATGAGATTTATCCGGCGGAG     DEIYPAE       3    0
GATGAGCATGCTAAGCCGAAT     DEHAKPN       3    0
GATGAGCATGGTGCTAGTTCG     DEHGASS       3    0
GATGAGCCGCCTAGGAGGACG     DEPPRRT       3    0
GATGAGCCGTGGAATGGGGAG     DEPWNGE       3    0
GATGAGCCTAGTGTTAGTCTG     DEPSVSL       3    0
GATGAGCGGTATTCTGGTTCG     DERYSGS       3    0
GATGAGCGTCTGCATTATTCT     DERLHYS       3    0
GATGAGCGTTATGATAGGTCT     DERYDRS       3    0
GATGAGCTTATTACTAAGGAT     DELITKD       3    0
GATGAGCTTCCTTATCCTCAG     DELPYPQ       3    0
GATGAGGAGATGCCGGATCCG     DEEMPDP       3    0
GATGAGGAGTATTGGCCGCCT     DEEYWPP       3    0
GATGAGGCGGAGTCTTCGATG     DEAESSM       3    0
GATGAGGCTCGTATTATGGTT     DEARIMV       3    0
GATGAGGTGCCTTGTGTGTTG     DEVPCVL       3    0
GATGAGGTGCTGTATACGTAT     DEVLYTY       3    0
GATGAGTATAAGTATCATACG     DEYKYHT       3    0
GATGAGTATTGTCGGTGTGGT     DEYCRCG       3    0
GATGAGTCGAAGATGTATTGG     DESKMYW       3    0
GATGAGTCTTGGATGGTTATT     DESWMVI       3    0
GATGAGTTGCATATTCCGCTT     DELHIPL       3    0
GATGAGTTGGCGATGGTGTCG     DELAMVS       3    0
GATGAGTTGTCGAAGGAGTGG     DELSKEW       3    0
GATGATAAGCCTTCTGTGTAT     DDKPSVY       3    0
GATGATAAGGATTTGACTCAT     DDKDLTH       3    0
GATGATAAGTCGTATCCTCGG     DDKSYPR       3    0
GATGATAAGTTGACGAGGATG     DDKLTRM       3    0
GATGATAATATGTTTAATCGT     DDNMFNR       3    0
GATGATACTACGCTGCCTAAG     DDTTLPK       3    0
GATGATACTAGTTAGAAGATT     DDTSQKI       3    0
GATGATACTCCTCTGCATCAG     DDTPLHQ       3    0
GATGATACTTATACTTGGAAG     DDTYTWK       3    0
GATGATACTTTTTCTAGTTTG     DDTFSSL       3    0
GATGATAGGTAGATTAATACG     DDRQINT       3    0
GATGATAGTAAGTTTAAGTAT     DDSKFKY       3    0
GATGATAGTAGTAGTTGGCGT     DDSSSWR       3    0
GATGATAGTCCTACGCTTATG     DDSPTLM       3    0
GATGATAGTGCTGGTAAGTGG     DDSAGKW       3    0
GATGATATGAATATTCATAAG     DDMNIHK       3    0
GATGATATGCAGGATAGTTTT     DDMQDSF       3    0
GATGATATTACGCGGGAGGTT     DDITREV       3    0
GATGATATTTATTATGCTTGG     DDIYYAW       3    0
GATGATATTTTGCCGAAGCTT     DDILPKL       3    0
GATGATCATGATACGACTGCG     DDHDTTA       3    0
GATGATCATGCTCCTGATTCG     DDHAPDS       3    0
GATGATCATTATTCTAATCCG     DDHYSNP       3    0
GATGATCCGAGGGGTGGTGTT     DDPRGGV       3    0
GATGATCCGCGTATTGCGCGG     DDPRIAR       3    0
GATGATCCTAAGAGTGTTTTG     DDPKSVL       3    0
GATGATCCTCCTTATGCTGTG     DDPPYAV       3    0
GATGATCCTTTTAGGTATCCT     DDPFRYP       3    0
GATGATCGTAATAATATTAAG     DDRNNIK       3    0
GATGATCGTTTGATTACGGCG     DDRLITA       3    0
GATGATCTGCTTCTGCAGGCT     DDLLLQA       3    0
GATGATCTGGAGGTGGGGGAT     DDLEVGD       3    0
GATGATCTTGTTATGTAGAAT     DDLVMQN       3    0
GATGATGAGAGGGCGCATTAG     DDERAHQ       3    0
GATGATGAGTGGTCGTCTACT     DDEWSST       3    0
GATGATGCGGATTGGCCTCAT     DDADWPH       3    0
GATGATGCTAAGCAGATGGGT     DDAKQMG       3    0
GATGATGCTGATGGTCGTGGT     DDADGRG       3    0
GATGATGGTACGCAGTATAGG     DDGTQYR       3    0
GATGATGGTCCGCTGAGGTAT     DDGPLRY       3    0
GATGATGTTAGTCGTCCTCGT     DDVSRPR       3    0
GATGATGTTATTTGGATTATT     DDVIWII       3    0
GATGATGTTGGGTGGATTTCG     DDVGWIS       3    0
GATGATTAGAAGAATCCGCTG     DDQKNPL       3    0
GATGATTATGAGTAGACGAGT     DDYEQTS       3    0
GATGATTCGACTTGTTGTTCG     DDSTCCS       3    0
GATGATTCGCATTTGGATCAT     DDSHLDH       3    0
GATGATTCTCAGTTTACGGAT     DDSQFTD       3    0
GATGATTCTGTGAATGTTTTT     DDSVNVF       3    0
GATGATTGGTCGATGACTAGT     DDWSMTS       3    0
GATGATTGTATTAGGACGACT     DDCIRTT       3    0
GATGATTTGCCTGATCGTGGT     DDLPDRG       3    0
GATGCGAAGCCGTGGAGTACT     DAKPWST       3    0
GATGCGAAGTATAAGCATTTG     DAKYKHL       3    0
GATGCGAATATGCTGATGAAG     DANMLMK       3    0
GATGCGAATCCTCGGCATAGG     DANPRHR       3    0
GATGCGAATGCGTATTCTCTG     DANAYSL       3    0
GATGCGACGTTGGATACTCGG     DATLDTR       3    0
GATGCGACTGATCCTACTTCT     DATDPTS       3    0
GATGCGAGGAAGACTTATATG     DARKTYM       3    0
GATGCGAGGAATACGGAGTCG     DARNTES       3    0
GATGCGAGGACGGCTATTCGG     DARTAIR       3    0
GATGCGAGGGATTATGCTAGG     DARDYAR       3    0
GATGCGAGTCCGCAGTCGCCT     DASPQSP       3    0
GATGCGAGTTTTTTGCTGTTT     DASFLLF       3    0
GATGCGATTACTGTGTCGGTT     DAITVSV       3    0
GATGCGATTGTGAATAGTAAT     DAIVNSN       3    0
GATGCGCAGCATGTTAATGCT     DAQHVNA       3    0
GATGCGCAGGTTATGCTGAAT     DAQVMLN       3    0
GATGCGCATCTTAATGCTTCT     DAHLNAS       3    0
GATGCGCCGATGCATCTTTAT     DAPMHLY       3    0
GATGCGCCGGGGCTGGATGTT     DAPGLDV       3    0
GATGCGCCTTAGAATCTTCCT     DAPQNLP       3    0
GATGCGCGGGTTAGTGTTACG     DARVSVT       3    0
GATGCGCGTACGTTTCTTACG     DARTFLT       3    0
GATGCGCTTTATCTTGGGCTT     DALYLGL       3    0
GATGCGGAGAGTTTTAAGAGG     DAESFKR       3    0
GATGCGGAGCATGCGCTTGAT     DAEHALD       3    0
GATGCGGAGCGGAGTATGGAT     DAERSMD       3    0
GATGCGGATACGATTTCTGTT     DADTISV       3    0
GATGCGGATAGTGATTTTCTG     DADSDFL       3    0
GATGCGGATCGGACGATGCGG     DADRTMR       3    0
GATGCGGCGAAGACTGAGCTT     DAAKTEL       3    0
GATGCGGCGCATTTGCATAGT     DAAHLHS       3    0
GATGCGGCGGATTTTATGTAT     DAADFMY       3    0
GATGCGGCTACGATTTGGCAG     DAATIWQ       3    0
GATGCGGCTTCGATGAGTACG     DAASMST       3    0
GATGCGGGTCCGACGACTGTT     DAGPTTV       3    0
GATGCGGGTCCTGTTACTAGT     DAGPVTS       3    0
GATGCGGGTCGGGATCCTATT     DAGRDPI       3    0
GATGCGGGTGGGCTTGCTAGT     DAGGLAS       3    0
GATGCGGGTTCTCAGATGCAG     DAGSQMQ       3    0
GATGCGGTGGTTCCGTTTGAG     DAVVPFE       3    0
GATGCGTAGAGGCAGAATCCT     DAQRQNP       3    0
GATGCGTCGACTCGGGGGACT     DASTRGT       3    0
GATGCGTCGCAGCAGGTGTCG     DASQQVS       3    0
GATGCGTCGCCGTCGTATGCT     DASPSYA       3    0
GATGCGTCGTATGATTATACG     DASYDYT       3    0
GATGCGTCTATGCATCCTGAG     DASMHPE       3    0
GATGCGTGGCATGTTTATCTG     DAWHVYL       3    0
GATGCGTGGGCTAAGAGTACG     DAWAKST       3    0
GATGCGTGGGCTTATCAGATG     DAWAYQM       3    0
GATGCGTGTTTGCAGAGTCTG     DACLQSL       3    0
GATGCGTTGCATATGCTTAAT     DALHMLN       3    0
GATGCGTTTCCTTCTCGTCTG     DAFPSRL       3    0
GATGCGTTTTCGTAGACTGGT     DAFSQTG       3    0
GATGCTAATACGTCGGAGCAT     DANTSEH       3    0
GATGCTAATACTATGCATGAT     DANTMHD       3    0
GATGCTAATTTGAAGAAGCTG     DANLKKL       3    0
GATGCTACGAGTATTATTTGG     DATSIIW       3    0
GATGCTACGCCGACGGAGTAT     DATPTEY       3    0
GATGCTACGCCTACTCTTATG     DATPTLM       3    0
GATGCTACGGCTAAGTGGTAG     DATAKWQ       3    0
GATGCTACTACTATTAATAGG     DATTINR       3    0
GATGCTACTCAGCGGTATTCG     DATQRYS       3    0
GATGCTACTCCGAATAATAAG     DATPNNK       3    0
GATGCTACTGGTGAGTTGGAG     DATGELE       3    0
GATGCTAGGTATGTGGCTTCT     DARYVAS       3    0
GATGCTAGTGCTGTTAATTGG     DASAVNW       3    0
GATGCTATGCCTTAGAGTTAT     DAMPQSY       3    0
GATGCTATGCGGTTGGCTGGT     DAMRLAG       3    0
GATGCTATTTTTACTCATTGG     DAIFTHW       3    0
GATGCTCAGGATGAGACTCTT     DAQDETL       3    0
GATGCTCATGTTACTCATATG     DAHVTHM       3    0
GATGCTCCGCGTTCGATGCCA     DAPRSMP       3    0
GATGCTCCGGCTAATGAGAGT     DAPANES       3    0
GATGCTCCGGGTAAGCAGGTG     DAPGKQV       3    0
GATGCTCCGTCTTCTCGTGAT     DAPSSRD       3    0
GATGCTCCTCATCATCGGTGG     DAPHHRW       3    0
GATGCTCCTCTGGATATTAAT     DAPLDIN       3    0
GATGCTCCTGTGTAGGTTGTG     DAPVQVV       3    0
GATGCTCGGTATCCGTTTAAT     DARYPFN       3    0
GATGCTCGTTGGCGTCAGAAT     DARWRQN       3    0
GATGCTCTGGGTTAGCTTTTG     DALGQLL       3    0
GATGCTCTTACTATTGAGACT     DALTIET       3    0
GATGCTCTTTGGCCGGATCGT     DALWPDR       3    0
GATGCTGAGATGGGTATGAAT     DAEMGMN       3    0
GATGCTGAGCCGATTGCTGTG     DAEPIAV       3    0
GATGCTGAGCGGGGTCTTTAA     DAERGL*       3    0
GATGCTGAGCGGGGTCTTTAT     DAERGLY       3    0
GATGCTGAGGCGAGGGCGCGT     DAEARAR       3    0
GATGCTGAGGTGCCTAATAGG     DAEVPNR       3    0
GATGCTGATAAGATGGTGTTT     DADKMVF       3    0
GATGCTGATAAGCCGCCTATG     DADKPPM       3    0
GATGCTGATAAGGGGACTCAG     DADKGTQ       3    0
GATGCTGATCCTCATCTTGGT     DADPHLG       3    0
GATGCTGCGCAGAGGTGGTTT     DAAQRWF       3    0
GATGCTGCGCCGGTTGGGCTG     DAAPVGL       3    0
GATGCTGCGTCGAAGCATAGT     DAASKHS       3    0
GATGCTGGGCCGCCGGAGGCT     DAGPPEA       3    0
GATGCTGGGCTGGGGAATAAT     DAGLGNN       3    0
GATGCTGGTATGAATAGGCTG     DAGMNRL       3    0
GATGCTGGTATTTTCCCGCAT     DAGIFPH       3    0
GATGCTGGTTTGAGTAAGAAG     DAGLSKK       3    0
GATGCTGTGCATACTAGGATG     DAVHTRM       3    0
GATGCTGTTTATATGGATACG     DAVYMDT       3    0
GATGCTTAGAATTATGGTGAT     DAQNYGD       3    0
GATGCTTAGATGCCTAGTGGG     DAQMPSG       3    0
GATGCTTAGGCGTATAATTTT     DAQAYNF       3    0
GATGCTTATACTCGGCCTACT     DAYTRPT       3    0
GATGCTTATCATATGAATCGG     DAYHMNR       3    0
GATGCTTATTTTGGTCCGGGT     DAYFGPG       3    0
GATGCTTCGAATAGTCCGTCG     DASNSPS       3    0
GATGCTTCGGTGGTTTAGGCT     DASVVQA       3    0
GATGCTTTGCATTCTGCGCGT     DALHSAR       3    0
GATGCTTTGCTGAAGGGTCAT     DALLKGH       3    0
GATGGGAAGTTGCGTTATGAT     DGKLRYD       3    0
GATGGGACGAATCATAAGCTT     DGTNHKL       3    0
GATGGGACGCGTTGTCTTCCG     DGTRCLP       3    0
GATGGGACTAAGCCTGATTAT     DGTKPDY       3    0
GATGGGAGGATTACGATGGCG     DGRITMA       3    0
GATGGGAGGCAGGCTCGTCCG     DGRQARP       3    0
GATGGGAGTTGGCAGACTAGT     DGSWQTS       3    0
GATGGGATGACGCCTAAGAAG     DGMTPKK       3    0
GATGGGATTAATTCGGATAGG     DGINSDR       3    0
GATGGGCATTAGCTGATTAAG     DGHQLIK       3    0
GATGGGCATTCTTTGACGACT     DGHSLTT       3    0
GATGGGCCGCGTAGGTATCCT     DGPRRYP       3    0
GATGGGCCGCGTGAGCCGTTG     DGPREPL       3    0
GATGGGCCGCTGGAGCCTTTT     DGPLEPF       3    0
GATGGGCCGGCTCCTCTGGGT     DGPAPLG       3    0
GATGGGCCTTGGTATCATGTT     DGPWYHV       3    0
GATGGGCGGAAGGCGTTGCCG     DGRKALP       3    0
GATGGGCGGCCTTTGGAGGGG     DGRPLEG       3    0
GATGGGCTGAATGCTTCTAAG     DGLNASK       3    0
GATGGGCTTCGGCTGACGTGT     DGLRLTC       3    0
GATGGGCTTGTGCCGCGTAAG     DGLVPRK       3    0
GATGGGCTTGTTCCTTGGGAT     DGLVPWD       3    0
GATGGGGCTACGTCTTATATT     DGATSYI       3    0
GATGGGGGTAATACTTATTTT     DGGNTYF       3    0
GATGGGGTGCGTGTGCCTAGG     DGVRVPR       3    0
GATGGGGTTGCGCGGCGTAAT     DGVARRN       3    0
GATGGGTAGAAGCAGCGTCAG     DGQKQRQ       3    0
GATGGGTATCCTCTTCCGCTG     DGYPLPL       3    0
GATGGGTGGATTGCGCTGCCG     DGWIALP       3    0
GATGGGTGGCCTGCTAGGACA     DGWPART       3    0
GATGGGTGGTAGGAGGTGACG     DGWQEVT       3    0
GATGGGTTGTATCCTCTTTCT     DGLYPLS       3    0
GATGGGTTGTTGCTTAATCTT     DGLLLNL       3    0
GATGGGTTTCCGTTTGGTCGG     DGFPFGR       3    0
GATGGTAATCGGGTTAGTAAG     DGNRVSK       3    0
GATGGTAATGGGTCTTTTTAG     DGNGSFQ       3    0
GATGGTACGACGAATCTGCGA     DGTTNLR       3    0
GATGGTACGACGAATCTGCGT     DGTTNLR       3    0
GATGGTACGGAGCGTTTGTTT     DGTERLF       3    0
GATGGTACTATGCAGCGTGAT     DGTMQRD       3    0
GATGGTACTGGTGAGCCGTAG     DGTGEPQ       3    0
GATGGTATGAATATGAAGGCT     DGMNMKA       3    0
GATGGTATTACGTTTACTCCG     DGITFTP       3    0
GATGGTCATCCTCGGAGTGTT     DGHPRSV       3    0
GATGGTCATGGTGAGGCGGAT     DGHGEAD       3    0
GATGGTCCGGTGAGGATTCCT     DGPVRIP       3    0
GATGGTCCGTATTTTAGGTTT     DGPYFRF       3    0
GATGGTCCTCATGCTACGAGG     DGPHATR       3    0
GATGGTCCTGCTCTGGAGTTT     DGPALEF       3    0
GATGGTCGTGCGAATAAGCAG     DGRANKQ       3    0
GATGGTCGTTAGGTGGATACG     DGRQVDT       3    0
GATGGTCTTATTAATAAGCAT     DGLINKH       3    0
GATGGTGAGCGTAGGTTTATG     DGERRFM       3    0
GATGGTGAGTATGATGGTAAT     DGEYDGN       3    0
GATGGTGATAGTAAGCCGTCG     DGDSKPS       3    0
GATGGTGATGCTATTTTGCTG     DGDAILL       3    0
GATGGTGGGATTTTTACTTTT     DGGIFTF       3    0
GATGGTGGTTCTAAGCCTAGT     DGGSKPS       3    0
GATGGTGTGGATTCTAATACA     DGVDSNT       3    0
GATGGTGTTTAGGTTTGGAGG     DGVQVWR       3    0
GATGGTTATACGCGGGATTGT     DGYTRDC       3    0
GATGGTTATTATCCTGATCGT     DGYYPDR       3    0
GATGGTTCGATTCATTCGTGG     DGSIHSW       3    0
GATGGTTCTTGTACGCTGAAT     DGSCTLN       3    0
GATGGTTGGAAGGATCTTGGG     DGWKDLG       3    0
GATGGTTGGTCGCCTCCTCCG     DGWSPPP       3    0
GATGGTTGTAATCGTCAGGGG     DGCNRQG       3    0
GATGGTTGTGGGCATAATACG     DGCGHNT       3    0
GATGGTTTTTTTGCGAGGCAT     DGFFARH       3    0
GATGTGAAGCCTATTTCTGGT     DVKPISG       3    0
GATGTGAAGGAGGAGTATAGT     DVKEEYS       3    0
GATGTGAAGGATAGGCTTAAG     DVKDRLK       3    0
GATGTGAAGGCGGTTGTTTTT     DVKAVVF       3    0
GATGTGAAGTTGAGTCCTTTG     DVKLSPL       3    0
GATGTGACGAGTCATTTGGTG     DVTSHLV       3    0
GATGTGACGGCTTTGCTGGAT     DVTALLD       3    0
GATGTGACGTTTATGTATTCG     DVTFMYS       3    0
GATGTGACTAAGTATCAGGTT     DVTKYQV       3    0
GATGTGACTCATTATAGGAAT     DVTHYRN       3    0
GATGTGAGGTCGCCGCTGACG     DVRSPLT       3    0
GATGTGAGTAAGCGTACTTAG     DVSKRTQ       3    0
GATGTGAGTATTACGCCTTGT     DVSITPC       3    0
GATGTGAGTGTTCGTTATCGG     DVSVRYR       3    0
GATGTGATGAGGGTGTTGGTT     DVMRVLV       3    0
GATGTGATGCTTATGAGTCCG     DVMLMSP       3    0
GATGTGATGGATGCTGATAAG     DVMDADK       3    0
GATGTGCCGATTGATTCTCAT     DVPIDSH       3    0
GATGTGCCGGTGACTGCGCGT     DVPVTAR       3    0
GATGTGCGGTATTTTGCGCTG     DVRYFAL       3    0
GATGTGCGTCCTATGCCTATG     DVRPMPM       3    0
GATGTGCGTCGGACTGTTCCG     DVRRTVP       3    0
GATGTGCGTGTGAATAGGCAT     DVRVNRH       3    0
GATGTGCGTTGGATGCCTCTG     DVRWMPL       3    0
GATGTGCTTGCTGGTCTTGAG     DVLAGLE       3    0
GATGTGGCGAATTCTCTTTAT     DVANSLY       3    0
GATGTGGCTTCGATTCCTTTG     DVASIPL       3    0
GATGTGGGTCTTTCGTTTACG     DVGLSFT       3    0
GATGTGGTGAGTCGGGAGCCT     DVVSREP       3    0
GATGTGGTGTATCGTTTGCAT     DVVYRLH       3    0
GATGTGTAGATGGCTAGGATG     DVQMARM       3    0
GATGTGTATACTACGTATTGG     DVYTTYW       3    0
GATGTGTATGCTCAGTCGCAG     DVYAQSQ       3    0
GATGTGTATTATGGGATTACG     DVYYGIT       3    0
GATGTGTCGAATGTTTCTCAT     DVSNVSH       3    0
GATGTGTCGCGTACGCCGCCT     DVSRTPP       3    0
GATGTGTGGCGGATGGGGCAT     DVWRMGH       3    0
GATGTGTTGTGGAAGAGGCCT     DVLWKRP       3    0
GATGTTAAGCCGTTTTGGATG     DVKPFWM       3    0
GATGTTAATAAGTATGCGTAT     DVNKYAY       3    0
GATGTTACGAGTCATACGCTT     DVTSHTL       3    0
GATGTTACGCGGGGGCGTAGT     DVTRGRS       3    0
GATGTTACGTATGCTTTGAGT     DVTYALS       3    0
GATGTTAGTAAGTCTTCGCAG     DVSKSSQ       3    0
GATGTTAGTCAGACTGTGCAG     DVSQTVQ       3    0
GATGTTAGTCATACGACGAAG     DVSHTTK       3    0
GATGTTAGTCGTGAGTGGACG     DVSREWT       3    0
GATGTTAGTGTTTATCTTTCT     DVSVYLS       3    0
GATGTTATGCGGCATAGTCTG     DVMRHSL       3    0
GATGTTCAGACGCATCAGGAG     DVQTHQE       3    0
GATGTTCATACTCTTTGGCTT     DVHTLWL       3    0
GATGTTCATCATCCTATGAAG     DVHHPMK       3    0
GATGTTCATTTTGCGGTTCCG     DVHFAVP       3    0
GATGTTCCGTTTTCTCGTCCG     DVPFSRP       3    0
GATGTTCCTAATAAGTGGCGT     DVPNKWR       3    0
GATGTTCCTTCGATGATTCCG     DVPSMIP       3    0
GATGTTCTGACTCTTAAGCAT     DVLTLKH       3    0
GATGTTCTGGGTAATGGGTTT     DVLGNGF       3    0
GATGTTGATATGCATGGTGCG     DVDMHGA       3    0
GATGTTGATCCTTCGCCGCCT     DVDPSPP       3    0
GATGTTGCGAATTATCGTGTT     DVANYRV       3    0
GATGTTGCGATGGTGCCTGAG     DVAMVPE       3    0
GATGTTGCTCATGCGCAGACT     DVAHAQT       3    0
GATGTTGGGTATACTATGTCT     DVGYTMS       3    0
GATGTTGGTAGGGATTCGAGG     DVGRDSR       3    0
GATGTTGTTTAGACGACGCGT     DVVQTTR       3    0
GATGTTTGTTTGTCGACGTCG     DVCLSTS       3    0
GATTAGAAGATGGATGAGACT     DQKMDET       3    0
GATTAGACGCGTTATATGACG     DQTRYMT       3    0
GATTAGACGTCTTATAGTCTG     DQTSYSL       3    0
GATTAGATTAATCAGCGTGAT     DQINQRD       3    0
GATTATAAGCCGTAGAGTAAT     DYKPQSN       3    0
GATTATAAGGAGATGCAGAGG     DYKEMQR       3    0
GATTATACGAGTAAGAGTTGG     DYTSKSW       3    0
GATTATACGCTGTCTTCGACT     DYTLSST       3    0
GATTATACGTGGGTTTCTAAT     DYTWVSN       3    0
GATTATACTGGTGTTCGTACG     DYTGVRT       3    0
GATTATAGGAATGTGATGGTG     DYRNVMV       3    0
GATTATAGTCATCCTCATACG     DYSHPHT       3    0
GATTATATTACGTCTGATCCG     DYITSDP       3    0
GATTATCAGACTCGTGTTCTT     DYQTRVL       3    0
GATTATCAGCTTCGTCCGACG     DYQLRPT       3    0
GATTATCATGTTAATGCTTGG     DYHVNAW       3    0
GATTATCCGGCTATGTTTCAT     DYPAMFH       3    0
GATTATCCGTATCATATGAAT     DYPYHMN       3    0
GATTATCGTAAGAATGTTTAG     DYRKNVQ       3    0
GATTATCGTGCGGTTCCGGGT     DYRAVPG       3    0
GATTATCTTACTCGTCCTAAT     DYLTRPN       3    0
GATTATGATATGGATCCTCAT     DYDMDPH       3    0
GATTATGCGTATAATATGATT     DYAYNMI       3    0
GATTATGGGATTTATCGGACG     DYGIYRT       3    0
GATTATGTGCGGCAGGATTGT     DYVRQDC       3    0
GATTATGTTCATCCTCCGTTT     DYVHPPF       3    0
GATTATGTTGCGACGTTTTAT     DYVATFY       3    0
GATTATGTTGCGCATGATAAG     DYVAHDK       3    0
GATTATTAGAAGATTCGGACG     DYQKIRT       3    0
GATTATTAGAATGTTTCTAGT     DYQNVSS       3    0
GATTATTATAAGCTGGCTAGG     DYYKLAR       3    0
GATTATTATGCGTATCGTTGG     DYYAYRW       3    0
GATTATTATGCTTCTTCTAAG     DYYASSK       3    0
GATTATTATGGGTAGGATCAT     DYYGQDH       3    0
GATTATTCGCCTGAGCCGCGG     DYSPEPR       3    0
GATTATTCTAATCTTAATGTT     DYSNLNV       3    0
GATTATTCTAGGATGCAGACT     DYSRMQT       3    0
GATTATTGGGGGTCGCTGACT     DYWGSLT       3    0
GATTCGAAGAAGGCGCATGTG     DSKKAHV       3    0
GATTCGAAGATGCTGACTTCT     DSKMLTS       3    0
GATTCGAAGGCTACTGCTCCT     DSKATAP       3    0
GATTCGAAGGCTATGTCGACG     DSKAMST       3    0
GATTCGAAGTATCTTCATAGG     DSKYLHR       3    0
GATTCGAAGTCTATTAGTGTG     DSKSISV       3    0
GATTCGACGAATGATGATGGG     DSTNDDG       3    0
GATTCGACGTCGATTCGTTTG     DSTSIRL       3    0
GATTCGACGTGGATGCATTTT     DSTWMHF       3    0
GATTCGACTATTAATGTGAAG     DSTINVK       3    0
GATTCGAGGTATTGGATGCCA     DSRYWMP       3    0
GATTCGAGTCTTACGATGAAT     DSSLTMN       3    0
GATTCGAGTGTTGTTGTTGGT     DSSVVVG       3    0
GATTCGATTCAGCAGTATGCT     DSIQQYA       3    0
GATTCGATTTATGGGGCGTCT     DSIYGAS       3    0
GATTCGCATCCGATGGCTACT     DSHPMAT       3    0
GATTCGCATGGGCTGCAGGTT     DSHGLQV       3    0
GATTCGCCGGCGGTTCCGGGT     DSPAVPG       3    0
GATTCGCCGTATAAGGATCCG     DSPYKDP       3    0
GATTCGCGGTCGCCTGGGAAG     DSRSPGK       3    0
GATTCGCGTATGACGAGTCCG     DSRMTSP       3    0
GATTCGCGTGGTACTCCGGTG     DSRGTPV       3    0
GATTCGCTGACTAATGTGGAT     DSLTNVD       3    0
GATTCGCTGCTGGGGATGCAG     DSLLGMQ       3    0
GATTCGCTGTGGGCTGCTCAT     DSLWAAH       3    0
GATTCGGAGTCGAGTTATATG     DSESSYM       3    0
GATTCGGATAATCGTTATGCT     DSDNRYA       3    0
GATTCGGCTCTTCATCATTAT     DSALHHY       3    0
GATTCGGGGGGTCTGTGGTAG     DSGGLWQ       3    0
GATTCGGTGTTGGGTCTTGCT     DSVLGLA       3    0
GATTCGTATCTTCTGAAGACG     DSYLLKT       3    0
GATTCGTATTTGCTTATTTCT     DSYLLIS       3    0
GATTCGTCGCCGGATGATCCG     DSSPDDP       3    0
GATTCGTCGCGTGTTCTTACT     DSSRVLT       3    0
GATTCGTCGCGTTGGAGTGAT     DSSRWSD       3    0
GATTCGTCGGATTAGACGCTG     DSSDQTL       3    0
GATTCGTCGGCGGAGGCTTTG     DSSAEAL       3    0
GATTCGTTGAATTGTTCGCTT     DSLNCSL       3    0
GATTCGTTTATGCCGCATACG     DSFMPHT       3    0
GATTCGTTTCGTTATTTTACG     DSFRYFT       3    0
GATTCGTTTGGTCTTGTTACT     DSFGLVT       3    0
GATTCTAAGCAGTTTAAGGGT     DSKQFKG       3    0
GATTCTAAGGATACGACGGCG     DSKDTTA       3    0
GATTCTAATCCGCTTATTAGG     DSNPLIR       3    0
GATTCTAATTCGTATGCTGTG     DSNSYAV       3    0
GATTCTACGGGGAGTACTTTG     DSTGSTL       3    0
GATTCTACGTAGAAGGGTAGG     DSTQKGR       3    0
GATTCTACTCTGTATGGTATG     DSTLYGM       3    0
GATTCTACTTTTGCGTCTGAG     DSTFASE       3    0
GATTCTAGGCCGCATAATTGG     DSRPHNW       3    0
GATTCTATGCCGACTTCGACG     DSMPTST       3    0
GATTCTATTGTTGAGCTTGTG     DSIVELV       3    0
GATTCTATTTCTTGGAATTAT     DSISWNY       3    0
GATTCTCCGAGTACGGCGGTT     DSPSTAV       3    0
GATTCTCCTCAGCATATGTCG     DSPQHMS       3    0
GATTCTCGGTAGGTTGCGTTG     DSRQVAL       3    0
GATTCTCGTTGGAGGAGTGTG     DSRWRSV       3    0
GATTCTCGTTGGGATGTGAGG     DSRWDVR       3    0
GATTCTCTGGCGCTGAATGTG     DSLALNV       3    0
GATTCTCTTCATCTGCTGGTT     DSLHLLV       3    0
GATTCTCTTTTTCCGGTTGTG     DSLFPVV       3    0
GATTCTGAGCGGCATGCTCGT     DSERHAR       3    0
GATTCTGCGTTTGTGCTTAAG     DSAFVLK       3    0
GATTCTGCTGTTACGGCGAAT     DSAVTAN       3    0
GATTCTGGGACTCATTATTAG     DSGTHYQ       3    0
GATTCTGTGGTGAATGCGATT     DSVVNAI       3    0
GATTCTGTTGCTGGTTATCCT     DSVAGYP       3    0
GATTCTTCGGAGACTGGTCAG     DSSETGQ       3    0
GATTCTTCTAGTTCGCATCGG     DSSSSHR       3    0
GATTCTTGGTCGCATGAGCCT     DSWSHEP       3    0
GATTGGAAGGCTATGAGGGTT     DWKAMRV       3    0
GATTGGACTGTTAAGGCTTAG     DWTVKAQ       3    0
GATTGGACTTAGAATTATGCG     DWTQNYA       3    0
GATTGGAGGTTGGATTCTTCT     DWRLDSS       3    0
GATTGGAGTGATGTTCCTCCT     DWSDVPP       3    0
GATTGGCATCTGAAGGATCTG     DWHLKDL       3    0
GATTGGCCTTCTCAGCGTGGG     DWPSQRG       3    0
GATTGGCCTTTTTCGGTTCCG     DWPFSVP       3    0
GATTGGCGGAAGCCTATGTAG     DWRKPMQ       3    0
GATTGGCTGCCTTAGACGGTG     DWLPQTV       3    0
GATTGGGAGTTGCAGCGTCAG     DWELQRQ       3    0
GATTGGGCTCCTACTCAGCGT     DWAPTQR       3    0
GATTGGGTGGCTCTTCGTCAT     DWVALRH       3    0
GATTGGGTGTATAATGCTTCG     DWVYNAS       3    0
GATTGGTAGCTGCGTCCTGAG     DWQLRPE       3    0
GATTGGTCGGAGTCTATTGTG     DWSESIV       3    0
GATTGGTCGGATAATCATCGG     DWSDNHR       3    0
GATTGGTCGGCTTGTATGACG     DWSACMT       3    0
GATTGGTCTAGTTGGCCTAAG     DWSSWPK       3    0
GATTGGTCTGATCGTTGGACG     DWSDRWT       3    0
GATTGGTGGATTACTCCGTCG     DWWITPS       3    0
GATTGGTGGCATAATAAGACG     DWWHNKT       3    0
GATTGGTTTCCTCTGATGTTG     DWFPLML       3    0
GATTGTAAGCCTAGGGGGGTT     DCKPRGV       3    0
GATTGTAAGTTGTCTCCTGGG     DCKLSPG       3    0
GATTGTAAGTTTTGTGTGGTT     DCKFCVV       3    0
GATTGTACTTGTATGATTAGT     DCTCMIS       3    0
GATTGTATGCCGAATTGTCAT     DCMPNCH       3    0
GATTGTATGTATTGTGTTGCT     DCMYCVA       3    0
GATTGTCCGGATTGGCGTCAG     DCPDWRQ       3    0
GATTGTCGGAAGCATAATCTT     DCRKHNL       3    0
GATTGTCTGTTTTGTCATGTA     DCLFCHV       3    0
GATTGTTCGACTACTTGTATT     DCSTTCI       3    0
GATTGTTGGTGTCAGCCTTGG     DCWCQPW       3    0
GATTGTTGTATGACTCAGCCG     DCCMTQP       3    0
GATTGTTGTGTTGCTCGTAGG     DCCVARR       3    0
GATTTGAAGACGCATGATAAG     DLKTHDK       3    0
GATTTGAAGCTTTTGTATCGT     DLKLLYR       3    0
GATTTGAAGTGGCATTCTGAT     DLKWHSD       3    0
GATTTGACGCTGCGGACGCAT     DLTLRTH       3    0
GATTTGACTCGTTTTTTGATG     DLTRFLM       3    0
GATTTGACTGCTAGGCATTTG     DLTARHL       3    0
GATTTGAGGACTCATTGGCCG     DLRTHWP       3    0
GATTTGAGGATGTATATTCCG     DLRMYIP       3    0
GATTTGAGGCATCCGGATGCG     DLRHPDA       3    0
GATTTGAGGTCGCATCATTTG     DLRSHHL       3    0
GATTTGAGTACGCCGCATCAT     DLSTPHH       3    0
GATTTGAGTACTGCGGGGATT     DLSTAGI       3    0
GATTTGATGCCTGCGTCTGGT     DLMPASG       3    0
GATTTGATTAGGTGGAAGGAG     DLIRWKE       3    0
GATTTGCAGAGGTTGAGTGTG     DLQRLSV       3    0
GATTTGCAGGCTAGTGATACG     DLQASDT       3    0
GATTTGCAGTTTGGGCAGCTT     DLQFGQL       3    0
GATTTGCATCTTTGGCCTTCT     DLHLWPS       3    0
GATTTGCCGCTGATGGTGGTG     DLPLMVV       3    0
GATTTGCCGGAGCAGTTGGCG     DLPEQLA       3    0
GATTTGCCTCAGCCTTAGATT     DLPQPQI       3    0
GATTTGCCTTTTAGGAATGAG     DLPFRNE       3    0
GATTTGCGGCTGATTGGGACT     DLRLIGT       3    0
GATTTGCGTCCTAAGAGTTTT     DLRPKSF       3    0
GATTTGCGTCTTACTTATTCT     DLRLTYS       3    0
GATTTGGATGCGATGCATTAG     DLDAMHQ       3    0
GATTTGGCGACGAGTCGTGCT     DLATSRA       3    0
GATTTGGCTTATACTAAGAAT     DLAYTKN       3    0
GATTTGGGGGAGCGTCATAGT     DLGERHS       3    0
GATTTGGTGACGGCGCTGTAT     DLVTALY       3    0
GATTTGGTTTCTATGGTGGTT     DLVSMVV       3    0
GATTTGTCGAAGGAGCCTAAT     DLSKEPN       3    0
GATTTGTTGATTCATTCGTTT     DLLIHSF       3    0
GATTTGTTGCGTGCTGTGAGG     DLLRAVR       3    0
GATTTGTTTGATGTTTATGGT     DLFDVYG       3    0
GATTTTACGAATGTTTATTCG     DFTNVYS       3    0
GATTTTACGCAGTTTACGAAG     DFTQFTK       3    0
GATTTTACTGCTCGGTGGACG     DFTARWT       3    0
GATTTTATGCCGACTTGGCTT     DFMPTWL       3    0
GATTTTCATAATCAGCTTCTT     DFHNQLL       3    0
GATTTTCCGTGGTAGAAGCTT     DFPWQKL       3    0
GATTTTCCTAATACTCCGAAT     DFPNTPN       3    0
GATTTTCCTCTTATTGCGCTG     DFPLIAL       3    0
GATTTTCCTTTGCTGACGGTT     DFPLLTV       3    0
GATTTTCGTATTAATAATGTT     DFRINNV       3    0
GATTTTCTTATGACGCCTCGT     DFLMTPR       3    0
GATTTTCTTCCGGTGCATTTT     DFLPVHF       3    0
GATTTTGATACGGATGCGCGT     DFDTDAR       3    0
GATTTTGTTCAGGCTCATTAT     DFVQAHY       3    0
GATTTTTATGTGGTTAGTACT     DFYVVST       3    0
GATTTTTTGCATTAGACGCGG     DFLHQTR       3    0
GCAACTTCGCAGTCGCCTAGT     ATSQSPS       3    0
GCAGTGGCGTATAGTATTCCG     AVAYSIP       3    0
GCCGCGCGGGAGACTGATTAT     AARETDY       3    0
GCCTTGGATTCTCGTGCGAAG     ALDSRAK       3    0
GCGAAGAATAAGGTGACTATG     AKNKVTM       3    0
GCGAAGAATATTAATCCGCCT     AKNINPP       3    0
GCGAAGAATCATGATTTTGAG     AKNHDFE       3    0
GCGAAGAATGAGTAGGGGTCG     AKNEQGS       3    0
GCGAAGACGCGGGTGGATGCT     AKTRVDA       3    0
GCGAAGACGCTGGCTGTTTCG     AKTLAVS       3    0
GCGAAGACGGTTAGGTTTGAG     AKTVRFE       3    0
GCGAAGACTATGGGTATTGTG     AKTMGIV       3    0
GCGAAGACTATTCTGTTGCAT     AKTILLH       3    0
GCGAAGACTCCTTGGGCGGAG     AKTPWAE       3    0
GCGAAGACTGTGGTTACGCAT     AKTVVTH       3    0
GCGAAGACTTATGAGACGTTT     AKTYETF       3    0
GCGAAGACTTCGACTAATCCT     AKTSTNP       3    0
GCGAAGAGGATTGAGCTGGTT     AKRIELV       3    0
GCGAAGAGTAGTCTGGTGTTG     AKSSLVL       3    0
GCGAAGAGTATTCTGGCTTAT     AKSILAY       3    0
GCGAAGAGTATTTCTGATGTG     AKSISDV       3    0
GCGAAGAGTCTTAGTACTTTT     AKSLSTF       3    0
GCGAAGAGTGATTATAAGCCT     AKSDYKP       3    0
GCGAAGAGTGCTTTGTTGACG     AKSALLT       3    0
GCGAAGAGTTCTGAGCAGCAG     AKSSEQQ       3    0
GCGAAGAGTTGGACTACGCGG     AKSWTTR       3    0
GCGAAGAGTTTTCCGTTTATG     AKSFPFM       3    0
GCGAAGATGAAGTATCCGGAG     AKMKYPE       3    0
GCGAAGATGTCGTAGACTGCT     AKMSQTA       3    0
GCGAAGATTATTAATGATTTG     AKIINDL       3    0
GCGAAGATTATTTATGGGGGT     AKIIYGG       3    0
GCGAAGATTCAGATTTATCAG     AKIQIYQ       3    0
GCGAAGATTCCTAATTGGCAG     AKIPNWQ       3    0
GCGAAGATTCTTTCGCGTCCT     AKILSRP       3    0
GCGAAGATTTCGAGTGTGTAT     AKISSVY       3    0
GCGAAGCAGACGCTTAAGTAT     AKQTLKY       3    0
GCGAAGCAGAGTCCGGGTCAT     AKQSPGH       3    0
GCGAAGCAGAGTCCGTAGGTT     AKQSPQV       3    0
GCGAAGCATAATTATGAGACG     AKHNYET       3    0
GCGAAGCATACGCTGTTTCAT     AKHTLFH       3    0
GCGAAGCATCCGATTTTGCCG     AKHPILP       3    0
GCGAAGCATGAGAATGCTATT     AKHENAI       3    0
GCGAAGCATGAGGCGCATCAT     AKHEAHH       3    0
GCGAAGCATGCGATGATTGCT     AKHAMIA       3    0
GCGAAGCATGCTTGTAATGTG     AKHACNV       3    0
GCGAAGCATGGTGTGATGGAG     AKHGVME       3    0
GCGAAGCATTTTAGGACTCAT     AKHFRTH       3    0
GCGAAGCATTTTCATTTTCCG     AKHFHFP       3    0
GCGAAGCCGACGCATTCGACT     AKPTHST       3    0
GCGAAGCCGCATCCGCGCTGG     AKPHPRW       3    0
GCGAAGCCTGAGAATCATACG     AKPENHT       3    0
GCGAAGCCTGGTTCTTGTTGG     AKPGSCW       3    0
GCGAAGCTGACGAAGCATTGG     AKLTKHW       3    0
GCGAAGCTGACGAGTCTTAGT     AKLTSLS       3    0
GCGAAGCTGAGTTCGGGTTAT     AKLSSGY       3    0
GCGAAGCTGATGACTGCTATT     AKLMTAI       3    0
GCGAAGCTGATGCCTACGCCT     AKLMPTP       3    0
GCGAAGCTGCCGGTTTAGGCG     AKLPVQA       3    0
GCGAAGCTGCCTTTGGCGCGT     AKLPLAR       3    0
GCGAAGCTGGAGCGTACTTAT     AKLERTY       3    0
GCGAAGCTGTGGCAGCCTTCT     AKLWQPS       3    0
GCGAAGCTTATTACTATGAAT     AKLITMN       3    0
GCGAAGCTTGCGGGGCTTAAG     AKLAGLK       3    0
GCGAAGGAGACTGATAATCAT     AKETDNH       3    0
GCGAAGGAGAGTATTGTTTAG     AKESIVQ       3    0
GCGAAGGAGCAGCGTGAGTAT     AKEQREY       3    0
GCGAAGGAGTGGACTTTTACT     AKEWTFT       3    0
GCGAAGGATAATCCTCATTAT     AKDNPHY       3    0
GCGAAGGATAGTACGACGATG     AKDSTTM       3    0
GCGAAGGATCCGGATTCGCAT     AKDPDSH       3    0
GCGAAGGATTTGATGAGTATT     AKDLMSI       3    0
GCGAAGGCGATTCAGTATCAT     AKAIQYH       3    0
GCGAAGGCGATTGCTGGGATG     AKAIAGM       3    0
GCGAAGGCGCCTAATGGGCTT     AKAPNGL       3    0
GCGAAGGCGCCTGAGGTGTTT     AKAPEVF       3    0
GCGAAGGCGTCTCTGGTTCAT     AKASLVH       3    0
GCGAAGGCTAATGTGTTGCGT     AKANVLR       3    0
GCGAAGGCTAATTATCCTCCT     AKANYPP       3    0
GCGAAGGCTCATCGGTTTACG     AKAHRFT       3    0
GCGAAGGCTCATTATTTGTCT     AKAHYLS       3    0
GCGAAGGCTTAGATTCTTGAT     AKAQILD       3    0
GCGAAGGCTTATGGGCATATT     AKAYGHI       3    0
GCGAAGGCTTCTTATTATTCG     AKASYYS       3    0
GCGAAGGGGGATCCGTATCTG     AKGDPYL       3    0
GCGAAGGGGTCTGCTCAGGAT     AKGSAQD       3    0
GCGAAGGGTCAGATGTGGGAG     AKGQMWE       3    0
GCGAAGGGTGGGTCGAATCCT     AKGGSNP       3    0
GCGAAGGTGATGTTGGGTAGG     AKVMLGR       3    0
GCGAAGGTGCAGGAGCGGACT     AKVQERT       3    0
GCGAAGGTGCTTGCTAGGCAG     AKVLARQ       3    0
GCGAAGGTGGGTCTGGCTTAG     AKVGLAQ       3    0
GCGAAGGTTATTCTTCCGCGT     AKVILPR       3    0
GCGAAGGTTCCGCGTTATCTG     AKVPRYL       3    0
GCGAAGGTTCCTATTCCTCCT     AKVPIPP       3    0
GCGAAGGTTGGTATTACGACT     AKVGITT       3    0
GCGAAGGTTTTTGCGAAGCGG     AKVFAKR       3    0
GCGAAGTATACTGTGATGCCT     AKYTVMP       3    0
GCGAAGTATGAGCCTGAGTGG     AKYEPEW       3    0
GCGAAGTATGATCATATTCAT     AKYDHIH       3    0
GCGAAGTCGATGATTCCGACT     AKSMIPT       3    0
GCGAAGTCGCCGCCGTATACT     AKSPPYT       3    0
GCGAAGTCGCTTGAGCCTTAT     AKSLEPY       3    0
GCGAAGTCGGAGCTGCATATG     AKSELHM       3    0
GCGAAGTCGGATTCGCCGCTT     AKSDSPL       3    0
GCGAAGTCGTAGAGTGTTATG     AKSQSVM       3    0
GCGAAGTCTCAGAATCATCGT     AKSQNHR       3    0
GCGAAGTGGAATAATCCTTGG     AKWNNPW       3    0
GCGAAGTGGAATTGGGATATT     AKWNWDI       3    0
GCGAAGTGGGATGTTACGGAG     AKWDVTE       3    0
GCGAAGTGGGGGTTTCTTCGT     AKWGFLR       3    0
GCGAAGTGGGTGGATGATATG     AKWVDDM       3    0
GCGAAGTGTCAGAGGCATGTG     AKCQRHV       3    0
GCGAAGTGTGTGTTGCATACT     AKCVLHT       3    0
GCGAAGTGTTGTTATAAGAGT     AKCCYKS       3    0
GCGAAGTTGAATCGTCATGAG     AKLNRHE       3    0
GCGAAGTTGAGTTTGTCTGGT     AKLSLSG       3    0
GCGAAGTTGCCGTGTCCGGTT     AKLPCPV       3    0
GCGAAGTTGGATTTGCATCTG     AKLDLHL       3    0
GCGAAGTTTAATGCTTCTCCT     AKFNASP       3    0
GCGAAGTTTAGTCATATGAGG     AKFSHMR       3    0
GCGAAGTTTCCGTCTTCTTCG     AKFPSSS       3    0
GCGAAGTTTCCTCATACTCAG     AKFPHTQ       3    0
GCGAAGTTTGTGTCGGATATT     AKFVSDI       3    0
GCGAATAAGATGGTGGCTTGG     ANKMVAW       3    0
GCGAATAAGCATATGGATTGG     ANKHMDW       3    0
GCGAATAAGGTTTTTGTGTCG     ANKVFVS       3    0
GCGAATAAGTATCGGCCTATG     ANKYRPM       3    0
GCGAATAAGTGTATGTATAAG     ANKCMYK       3    0
GCGAATAATCATATGCGTGAT     ANNHMRD       3    0
GCGAATAATCGTGCTCATTAT     ANNRAHY       3    0
GCGAATAATCGTTATTGTTGT     ANNRYCC       3    0
GCGAATAATCTTTCGAGTTTT     ANNLSSF       3    0
GCGAATAATGCTATTTCTACG     ANNAIST       3    0
GCGAATAATGTGGCTAGTCTG     ANNVASL       3    0
GCGAATACGAAGGATCATAGG     ANTKDHR       3    0
GCGAATACGACTACGCTGTTT     ANTTTLF       3    0
GCGAATACGAGGTTTTCGACG     ANTRFST       3    0
GCGAATACGATTAAGCCTATG     ANTIKPM       3    0
GCGAATACGCATACTTCTCAT     ANTHTSH       3    0
GCGAATACGCCGATTCGTCAT     ANTPIRH       3    0
GCGAATACGCGGACGGTTCAT     ANTRTVH       3    0
GCGAATACGGATCTTTGGACT     ANTDLWT       3    0
GCGAATACGGTGGCGTATCAG     ANTVAYQ       3    0
GCGAATACGTATGGTAAGAAT     ANTYGKN       3    0
GCGAATACGTATTATGTTGAT     ANTYYVD       3    0
GCGAATACGTCTAAGATTGCG     ANTSKIA       3    0
GCGAATACGTGGATTTCGAAG     ANTWISK       3    0
GCGAATACTGATTTGGTTGCG     ANTDLVA       3    0
GCGAATACTGCTGGTCATGGG     ANTAGHG       3    0
GCGAATACTTATGCGCGTTAT     ANTYARY       3    0
GCGAATACTTCGGTTCATCAT     ANTSVHH       3    0
GCGAATAGGAATCATGTTACG     ANRNHVT       3    0
GCGAATAGGCCGACTGTTCTG     ANRPTVL       3    0
GCGAATAGGCCTAATTCTTAT     ANRPNSY       3    0
GCGAATAGGCCTCCGAATCAG     ANRPPNQ       3    0
GCGAATAGGGCGGGGCCTCTT     ANRAGPL       3    0
GCGAATAGGGTTCAGTCTATT     ANRVQSI       3    0
GCGAATAGGTCTTTTATTGTT     ANRSFIV       3    0
GCGAATAGTCGTAATTGTGTG     ANSRNCV       3    0
GCGAATAGTCTTAAGGCTGTG     ANSLKAV       3    0
GCGAATAGTGATGATGCTAAT     ANSDDAN       3    0
GCGAATAGTGGGCTTACGAGT     ANSGLTS       3    0
GCGAATAGTTCGAAGACGTGT     ANSSKTC       3    0
GCGAATATGGGTCCTATGTGG     ANMGPMW       3    0
GCGAATATGTGTGTGACGTGT     ANMCVTC       3    0
GCGAATATTAAGTATCCGCCT     ANIKYPP       3    0
GCGAATATTACTAGTGTGCCT     ANITSVP       3    0
GCGAATATTAGTGATAGTCGT     ANISDSR       3    0
GCGAATATTATGCCGAAGGCG     ANIMPKA       3    0
GCGAATATTCCGGTTCATGGT     ANIPVHG       3    0
GCGAATATTGCGCGGCATGAT     ANIARHD       3    0
GCGAATCAGAGTTTTAATTGG     ANQSFNW       3    0
GCGAATCAGAGTTTTGCTAAG     ANQSFAK       3    0
GCGAATCAGATGCCTACTAGT     ANQMPTS       3    0
GCGAATCAGCATGTGAATGTT     ANQHVNV       3    0
GCGAATCAGGAGTATACGAAT     ANQEYTN       3    0
GCGAATCAGGCGGTTCCTGAG     ANQAVPE       3    0
GCGAATCAGGGGCAGGCTCAG     ANQGQAQ       3    0
GCGAATCAGGGTAAGACTTCT     ANQGKTS       3    0
GCGAATCAGGGTGATCGGGGG     ANQGDRG       3    0
GCGAATCAGTTTTAGGTTCTT     ANQFQVL       3    0
GCGAATCATAAGTTTATGCTT     ANHKFML       3    0
GCGAATCATACGCCTCGGTAT     ANHTPRY       3    0
GCGAATCATACTCGTAATACT     ANHTRNT       3    0
GCGAATCATATGCTGGAGGGT     ANHMLEG       3    0
GCGAATCATCAGGATTTTTCG     ANHQDFS       3    0
GCGAATCATCGTGTTTTTTAG     ANHRVFQ       3    0
GCGAATCATGATATTCTGTAT     ANHDILY       3    0
GCGAATCATTAGGTTCCTGAG     ANHQVPE       3    0
GCGAATCATTATCCGCCGTAG     ANHYPPQ       3    0
GCGAATCATTCTGCTCTTTAT     ANHSALY       3    0
GCGAATCATTTGAATGAGATT     ANHLNEI       3    0
GCGAATCATTTTAGTTCTCCG     ANHFSSP       3    0
GCGAATCCGCAGGGTTAGGTT     ANPQGQV       3    0
GCGAATCCGTGGCCGAATTCT     ANPWPNS       3    0
GCGAATCCTAAGTCTTTGGCT     ANPKSLA       3    0
GCGAATCCTAGTCGGGATTTG     ANPSRDL       3    0
GCGAATCCTATGCCGGTTCGT     ANPMPVR       3    0
GCGAATCCTGATAAGATGCTT     ANPDKML       3    0
GCGAATCCTGGGGCTCATCCT     ANPGAHP       3    0
GCGAATCCTGGGTATGATAAG     ANPGYDK       3    0
GCGAATCGGAGTGATGCGGTG     ANRSDAV       3    0
GCGAATCGGCATTGGTGGGTT     ANRHWWV       3    0
GCGAATCGTAATAATGCTGGT     ANRNNAG       3    0
GCGAATCGTATGCCTGGGGCG     ANRMPGA       3    0
GCGAATCGTCATGAGAGTACG     ANRHEST       3    0
GCGAATCGTGATAAGGTTGGT     ANRDKVG       3    0
GCGAATCGTGGTCAGTCTCCG     ANRGQSP       3    0
GCGAATCGTGTGGAGAGGTTG     ANRVERL       3    0
GCGAATCTGAATTAGAAGCGG     ANLNQKR       3    0
GCGAATCTGATTGTTGGTAGT     ANLIVGS       3    0
GCGAATCTGCATAGGATGTCG     ANLHRMS       3    0
GCGAATCTGCCTTATGATGAG     ANLPYDE       3    0
GCGAATCTGCTGCCTACGGTG     ANLLPTV       3    0
GCGAATCTGTCTCTTGATTTT     ANLSLDF       3    0
GCGAATCTTAAGACGGAGCTT     ANLKTEL       3    0
GCGAATCTTAAGACTTGGTTG     ANLKTWL       3    0
GCGAATCTTGATCCTATGTAT     ANLDPMY       3    0
GCGAATCTTGCGTCGAATGGT     ANLASNG       3    0
GCGAATGAGAAGGTTCATTTT     ANEKVHF       3    0
GCGAATGAGCATCTGCATGTG     ANEHLHV       3    0
GCGAATGAGCCTTATGTTGAG     ANEPYVE       3    0
GCGAATGAGGTTATTTCTAGT     ANEVISS       3    0
GCGAATGATAATACTCCTGTG     ANDNTPV       3    0
GCGAATGATACGCAGAAGATT     ANDTQKI       3    0
GCGAATGATACGCAGAAGTCG     ANDTQKS       3    0
GCGAATGATACTCTTTCGTTT     ANDTLSF       3    0
GCGAATGATAGGGCTTATAAT     ANDRAYN       3    0
GCGAATGATAGTCTGCCTGAG     ANDSLPE       3    0
GCGAATGATATGGCGTGGCGG     ANDMAWR       3    0
GCGAATGATCGTACGGAGACT     ANDRTET       3    0
GCGAATGATCTTATGGTGCGG     ANDLMVR       3    0
GCGAATGATGGGATTGAGAAG     ANDGIEK       3    0
GCGAATGATTTGATGCTTGAG     ANDLMLE       3    0
GCGAATGCGAATACTTATGCT     ANANTYA       3    0
GCGAATGCGCCGTCTCCTGAT     ANAPSPD       3    0
GCGAATGCGCCTTCTCAGCAG     ANAPSQQ       3    0
GCGAATGCGCGTATGGATATG     ANARMDM       3    0
GCGAATGCGGGTGTTTCGGAG     ANAGVSE       3    0
GCGAATGCGGTTATGAGTGCG     ANAVMSA       3    0
GCGAATGCGTCGTTGACTAAG     ANASLTK       3    0
GCGAATGCGTTGCTTGATGAG     ANALLDE       3    0
GCGAATGCGTTTGCGAATCTG     ANAFANL       3    0
GCGAATGCTAAGACTGATCCT     ANAKTDP       3    0
GCGAATGCTAAGGATCTTAGG     ANAKDLR       3    0
GCGAATGCTAAGTGGCATTTG     ANAKWHL       3    0
GCGAATGCTATTTCTAGTCAT     ANAISSH       3    0
GCGAATGCTTATATGAGTAAT     ANAYMSN       3    0
GCGAATGCTTTGTATGTTATG     ANALYVM       3    0
GCGAATGGGAATTCGAGGGAG     ANGNSRE       3    0
GCGAATGGGGAGAGGACTATG     ANGERTM       3    0
GCGAATGGGTGGTTGGATAAG     ANGWLDK       3    0
GCGAATGGGTTGAGTTTGTTG     ANGLSLL       3    0
GCGAATGGTGTGAAGATGCAT     ANGVKMH       3    0
GCGAATGTGCATTCGCCGTAT     ANVHSPY       3    0
GCGAATGTGCTGAATACTCAG     ANVLNTQ       3    0
GCGAATGTGTCTAATAGTTAT     ANVSNSY       3    0
GCGAATGTTATGTGGTTGTAT     ANVMWLY       3    0
GCGAATGTTCAGGTGAATAGT     ANVQVNS       3    0
GCGAATGTTCCGTCGCCTTTG     ANVPSPL       3    0
GCGAATGTTCCTGATTTGATG     ANVPDLM       3    0
GCGAATGTTCTTTCGAAGAGT     ANVLSKS       3    0
GCGAATGTTGAGGTTCGTCTT     ANVEVRL       3    0
GCGAATGTTGGTTGTGATGTT     ANVGCDV       3    0
GCGAATGTTGGTTTGCCGTGG     ANVGLPW       3    0
GCGAATGTTTATAGGACTCAG     ANVYRTQ       3    0
GCGAATGTTTCGCGGAATTCG     ANVSRNS       3    0
GCGAATGTTTCTACGCCTTTT     ANVSTPF       3    0
GCGAATTAGACTATGTATTAT     ANQTMYY       3    0
GCGAATTATAAGATGGTTGGT     ANYKMVG       3    0
GCGAATTATAAGGATTCGTCG     ANYKDSS       3    0
GCGAATTATAATATGTCTATG     ANYNMSM       3    0
GCGAATTATAGTACTGAGGCG     ANYSTEA       3    0
GCGAATTATCAGTAGACGATT     ANYQQTI       3    0
GCGAATTATCAGTCTACTCGT     ANYQSTR       3    0
GCGAATTATCGTTAGACTCCT     ANYRQTP       3    0
GCGAATTATGAGGGTAGTAAT     ANYEGSN       3    0
GCGAATTATGATTTGGTTACT     ANYDLVT       3    0
GCGAATTATGGTCTGTCGAAT     ANYGLSN       3    0
GCGAATTCGACGCCGGTTCTT     ANSTPVL       3    0
GCGAATTCGACGTCGATTGAG     ANSTSIE       3    0
GCGAATTCGATGAGGCCGCCT     ANSMRPP       3    0
GCGAATTCGCCGGAGACGATT     ANSPETI       3    0
GCGAATTCGCTGGAGGTTACT     ANSLEVT       3    0
GCGAATTCGCTTCATCCTAGT     ANSLHPS       3    0
GCGAATTCGTAGAAGGTGATT     ANSQKVI       3    0
GCGAATTCTAGGGTGAATACT     ANSRVNT       3    0
GCGAATTCTCCGGCGCCTTTG     ANSPAPL       3    0
GCGAATTCTCGGCTGGATCGT     ANSRLDR       3    0
GCGAATTCTGCGCTGTATTCG     ANSALYS       3    0
GCGAATTGGCGGCATCATTAT     ANWRHHY       3    0
GCGAATTGGGATTCGGGGGAT     ANWDSGD       3    0
GCGAATTGGTAGAATAGTACG     ANWQNST       3    0
GCGAATTGGTCTTTGAGTTAT     ANWSLSY       3    0
GCGAATTGTACGCATACTTCG     ANCTHTS       3    0
GCGAATTGTCATCTGTGTCTG     ANCHLCL       3    0
GCGAATTGTCTGGTGGCGCGG     ANCLVAR       3    0
GCGAATTGTGTGCCGAATTCT     ANCVPNS       3    0
GCGAATTTGAAGCTTGTGCGT     ANLKLVR       3    0
GCGAATTTGACGTATCGTTTT     ANLTYRF       3    0
GCGAATTTGATTAATAATTAT     ANLINNY       3    0
GCGAATTTGCCGACGTATTCT     ANLPTYS       3    0
GCGAATTTGCCGCAGCATACT     ANLPQHT       3    0
GCGAATTTGGATAAGGAGGGT     ANLDKEG       3    0
GCGAATTTGGCTGAGCGGGTT     ANLAERV       3    0
GCGAATTTGTCGGCTAATCCT     ANLSANP       3    0
GCGAATTTGTTGACTGAGAGG     ANLLTER       3    0
GCGAATTTTCCTGATGAGTCT     ANFPDES       3    0
GCGAATTTTTCTTGGAATCAG     ANFSWNQ       3    0
GCGACAGGGGACGTCTATATT     ATGDVYI       3    0
GCGACGAAGAATCAGGTGATG     ATKNQVM       3    0
GCGACGAAGATGGATGGTCAT     ATKMDGH       3    0
GCGACGAAGCTGCATTAGGCG     ATKLHQA       3    0
GCGACGAATAAGGATCTGGTT     ATNKDLV       3    0
GCGACGAATACGCTGTTTTTT     ATNTLFF       3    0
GCGACGAATACGGAGAGTACT     ATNTEST       3    0
GCGACGAATCAGACTCATCCT     ATNQTHP       3    0
GCGACGAATCAGGGTCAGTCG     ATNQGQS       3    0
GCGACGAATCGGACGGCTTTT     ATNRTAF       3    0
GCGACGAATCTTGTTCGGCTT     ATNLVRL       3    0
GCGACGAATGTGACTACTTCG     ATNVTTS       3    0
GCGACGAATGTGTTGTATACT     ATNVLYT       3    0
GCGACGAATGTTACTAGGCAG     ATNVTRQ       3    0
GCGACGAATTAGATGCTTGTG     ATNQMLV       3    0
GCGACGACGACGGTTAAGCAG     ATTTVKQ       3    0
GCGACGACGATGCAGCAGTTT     ATTMQQF       3    0
GCGACGACGATTACGCTGACT     ATTITLT       3    0
GCGACGACGCTTAATACTAAT     ATTLNTN       3    0
GCGACGACGTTTAATGTTCCT     ATTFNVP       3    0
GCGACGACTAATCGGATTACG     ATTNRIT       3    0
GCGACGACTCGTAGTTTTGAT     ATTRSFD       3    0
GCGACGACTCTTGTGGCTCCG     ATTLVAP       3    0
GCGACGACTGCTTCGCTTTTT     ATTASLF       3    0
GCGACGACTTGGACGTGTCTT     ATTWTCL       3    0
GCGACGAGGCATTATACTATT     ATRHYTI       3    0
GCGACGAGGCCTGCGAATTAT     ATRPANY       3    0
GCGACGAGGGATCGGATTGGT     ATRDRIG       3    0
GCGACGAGGGCGATGCTGACT     ATRAMLT       3    0
GCGACGAGGGTGAGTGATATG     ATRVSDM       3    0
GCGACGAGGGTTTGGACTTGG     ATRVWTW       3    0
GCGACGAGGTATCAGATTGTG     ATRYQIV       3    0
GCGACGAGGTATTATCTGCCT     ATRYYLP       3    0
GCGACGAGGTTTGTGACTCCG     ATRFVTP       3    0
GCGACGAGTCCTGTTTGTTTG     ATSPVCL       3    0
GCGACGAGTCGGGTTGATCCT     ATSRVDP       3    0
GCGACGAGTCTGATGTTTGGG     ATSLMFG       3    0
GCGACGAGTTATGGGGATCAG     ATSYGDQ       3    0
GCGACGAGTTCTCATTATGAT     ATSSHYD       3    0
GCGACGAGTTCTTCGACTGCG     ATSSSTA       3    0
GCGACGATGAAGATGTATAAG     ATMKMYK       3    0
GCGACGATGACGTCTCCGTAG     ATMTSPQ       3    0
GCGACGATGCAGAAGGTTTCT     ATMQKVS       3    0
GCGACGATGCAGCTGGTGTTT     ATMQLVF       3    0
GCGACGATGCTGCCGACGAGG     ATMLPTR       3    0
GCGACGATGGAGGATGTTCGT     ATMEDVR       3    0
GCGACGATGGGTTCGCATAGG     ATMGSHR       3    0
GCGACGATGGTTTCGCCTGAT     ATMVSPD       3    0
GCGACGATTATGCGTTCTGCT     ATIMRSA       3    0
GCGACGATTATTACTGATTAT     ATIITDY       3    0
GCGACGATTCATACTCAGGTT     ATIHTQV       3    0
GCGACGATTCCGAGTTCGTTT     ATIPSSF       3    0
GCGACGATTCTGACGCCGTCT     ATILTPS       3    0
GCGACGATTCTTACGATGGAT     ATILTMD       3    0
GCGACGATTTTTCAGACTACT     ATIFQTT       3    0
GCGACGCAGACGCCGACGATT     ATQTPTI       3    0
```
