## Supporting Data (Sequencing, Scripts) for "Reproducible Discovery of Cell-Binding Peptides “Lost” in Bulk Amplification via Emulsion Amplification in Phage Display Panning": Summary_Lot2.txt (part 3 of 25)

```
GCGACGCAGCCGGGTTTTATG     ATQPGFM       3    0
GCGACGCAGCCGTAGGTGTTT     ATQPQVF       3    0
GCGACGCAGCCTCCTAGTCTT     ATQPPSL       3    0
GCGACGCAGTCTTCGGTTGAG     ATQSSVE       3    0
GCGACGCATAAGCCTCATGCG     ATHKPHA       3    0
GCGACGCATATGCCTTCTATT     ATHMPSI       3    0
GCGACGCATCTTGGGAAGAAT     ATHLGKN       3    0
GCGACGCATGCTAAGTTGCAT     ATHAKLH       3    0
GCGACGCATGCTACGTTGCGT     ATHATLR       3    0
GCGACGCATGTTAATGAGACT     ATHVNET       3    0
GCGACGCATGTTGTTGTTTTG     ATHVVVL       3    0
GCGACGCATTGGGATTCTAGT     ATHWDSS       3    0
GCGACGCCGCCGTTTCTTACT     ATPPFLT       3    0
GCGACGCCGGCGTCGAATTAG     ATPASNQ       3    0
GCGACGCCGTATACTGAGTTT     ATPYTEF       3    0
GCGACGCCGTATCTGCTGTGG     ATPYLLW       3    0
GCGACGCCGTCTACTCATGAT     ATPSTHD       3    0
GCGACGCCTAATCCGGTTGAG     ATPNPVE       3    0
GCGACGCCTAATGAGCGGAAG     ATPNERK       3    0
GCGACGCCTACTTCTAATGTG     ATPTSNV       3    0
GCGACGCCTCATCTTAAGAAG     ATPHLKK       3    0
GCGACGCCTCATGATACTGAT     ATPHDTD       3    0
GCGACGCCTGATGTTAGTTAT     ATPDVSY       3    0
GCGACGCGGTATTTTCCGGAT     ATRYFPD       3    0
GCGACGCGGTTTCTTACGGGT     ATRFLTG       3    0
GCGACGCGTCATACGTGTCAG     ATRHTCQ       3    0
GCGACGCGTCCGAGTGTTGAG     ATRPSVE       3    0
GCGACGCTGAAGATGTATTTG     ATLKMYL       3    0
GCGACGCTGAATAAGAATCCT     ATLNKNP       3    0
GCGACGCTGCGTACGTTGTTG     ATLRTLL       3    0
GCGACGCTGGGTCAGGGTTCT     ATLGQGS       3    0
GCGACGCTGGGTTCGCAGATT     ATLGSQI       3    0
GCGACGCTGTATGTGAATTAT     ATLYVNY       3    0
GCGACGCTGTGGGATTCTTGG     ATLWDSW       3    0
GCGACGCTTCGGCAGGTTCCT     ATLRQVP       3    0
GCGACGCTTCGGGTGACTGCT     ATLRVTA       3    0
GCGACGCTTCTGAAGCTTCAT     ATLLKLH       3    0
GCGACGCTTGATGTTAGGCTT     ATLDVRL       3    0
GCGACGCTTGTTAATCCTAAG     ATLVNPK       3    0
GCGACGCTTTGGACTGCGGAT     ATLWTAD       3    0
GCGACGGAGAATACGCATAAT     ATENTHN       3    0
GCGACGGAGGCTTAGGCTCTG     ATEAQAL       3    0
GCGACGGAGGCTTTTACTGGT     ATEAFTG       3    0
GCGACGGAGTATAAGATTGGT     ATEYKIG       3    0
GCGACGGAGTTGCTTAGGTCT     ATELLRS       3    0
GCGACGGATACGGCTATTTAT     ATDTAIY       3    0
GCGACGGATCCGCTGTGTGAT     ATDPLCD       3    0
GCGACGGATCCTTCTCTGAAT     ATDPSLN       3    0
GCGACGGATCCTTGTGCGATG     ATDPCAM       3    0
GCGACGGATTATGCGTAGACG     ATDYAQT       3    0
GCGACGGATTTGCGTATTGTT     ATDLRIV       3    0
GCGACGGCGAAGTTTGCGGCG     ATAKFAA       3    0
GCGACGGCGACTGATCTTTTG     ATATDLL       3    0
GCGACGGCGATTGTTGGGATT     ATAIVGI       3    0
GCGACGGCTCTTTGGATGGAG     ATALWME       3    0
GCGACGGCTGAGTGGCATCCG     ATAEWHP       3    0
GCGACGGCTGTTAGGTCTACG     ATAVRST       3    0
GCGACGGCTTATCCGCCTCAG     ATAYPPQ       3    0
GCGACGGCTTGTTGTAATAAG     ATACCNK       3    0
GCGACGGGGAGTCCTCAGAAG     ATGSPQK       3    0
GCGACGGGGTAGACGGATCAT     ATGQTDH       3    0
GCGACGGGTCCGATGGCTACT     ATGPMAT       3    0
GCGACGGGTCCTACTATTAGG     ATGPTIR       3    0
GCGACGGTGAAGCCTAGTGCG     ATVKPSA       3    0
GCGACGGTGCATTCTTTTATT     ATVHSFI       3    0
GCGACGGTGGCGAAGAGTTTG     ATVAKSL       3    0
GCGACGGTGTATTCGAAGAAT     ATVYSKN       3    0
GCGACGGTTCATTTGCGGTCT     ATVHLRS       3    0
GCGACGGTTGAGCGTGCGGTG     ATVERAV       3    0
GCGACGGTTTCTCCTCAGTTT     ATVSPQF       3    0
GCGACGTAGATTCTGCCGGTG     ATQILPV       3    0
GCGACGTATACGCTGTCGGTG     ATYTLSV       3    0
GCGACGTATCCGTTGCTTGAG     ATYPLLE       3    0
GCGACGTATCCTACTAAGGAT     ATYPTKD       3    0
GCGACGTATCTTACTACGTCT     ATYLTTS       3    0
GCGACGTATTCTAATCCTAGG     ATYSNPR       3    0
GCGACGTATTCTTCTACTGCT     ATYSSTA       3    0
GCGACGTCGAATGCTAGGATT     ATSNARI       3    0
GCGACGTCGACGGATGTTGGG     ATSTDVG       3    0
GCGACGTCGCAGCCTCCGTTG     ATSQPPL       3    0
GCGACGTCGCTGGGTAATTAT     ATSLGNY       3    0
GCGACGTCGGGGGTTAATAGG     ATSGVNR       3    0
GCGACGTCGGTTACGTCTAAT     ATSVTSN       3    0
GCGACGTCGTCTTTTAATTCG     ATSSFNS       3    0
GCGACGTCTAATATTCGTAAT     ATSNIRN       3    0
GCGACGTCTCTTCGGAATATG     ATSLRNM       3    0
GCGACGTGGACTACGCGTTGG     ATWTTRW       3    0
GCGACGTGGACTTGGCTGGAG     ATWTWLE       3    0
GCGACGTGGAGGCAGTCTGGG     ATWRQSG       3    0
GCGACGTGGATGAATGAGCTT     ATWMNEL       3    0
GCGACGTGGCATTTGAGGACG     ATWHLRT       3    0
GCGACGTGGGATTGGGCGCAG     ATWDWAQ       3    0
GCGACGTGGTGGTTTTCTACT     ATWWFST       3    0
GCGACGTGTAGGTATTTTTCG     ATCRYFS       3    0
GCGACGTGTAGTACTAGTCAT     ATCSTSH       3    0
GCGACGTTGAATACGCCGCGG     ATLNTPR       3    1
GCGACGTTGAATACGTATAGG     ATLNTYR       3    0
GCGACGTTGAGTAGTAATAAG     ATLSSNK       3    0
GCGACGTTGTATCAGGCGGTG     ATLYQAV       3    0
GCGACGTTGTCTAGGACTACG     ATLSRTT       3    0
GCGACGTTGTCTGATCCGTAT     ATLSDPY       3    0
GCGACGTTTACGCGTAGTTCG     ATFTRSS       3    0
GCGACGTTTATGAATTATGGG     ATFMNYG       3    0
GCGACGTTTGCGCTGGGTAAG     ATFALGK       3    0
GCGACGTTTTCTGTGGATGGG     ATFSVDG       3    0
GCGACTAAGAATCCTAGGGTT     ATKNPRV       3    0
GCGACTAAGATTAGTCCTAGG     ATKISPR       3    0
GCGACTAAGCCTGTGTGGCAT     ATKPVWH       3    0
GCGACTAAGGAGCATACGCAG     ATKEHTQ       3    0
GCGACTAAGGTGGGGCAGAGT     ATKVGQS       3    0
GCGACTAAGTTTGAGTGGAAT     ATKFEWN       3    0
GCGACTAATATTCCGGGTTTG     ATNIPGL       3    0
GCGACTAATCAGGATAGGGAT     ATNQDRD       3    0
GCGACTAATCAGGCTAAGAAG     ATNQAKK       3    0
GCGACTAATCTTCCTCCTTAG     ATNLPPQ       3    0
GCGACTAATGATGTTCAGTCG     ATNDVQS       3    0
GCGACTAATGTGCCTTCTCGG     ATNVPSR       3    0
GCGACTACGAAGACTCAGACT     ATTKTQT       3    0
GCGACTACGACTACTGGTGCG     ATTTTGA       3    0
GCGACTACGACTCTTATGTTG     ATTTLML       3    0
GCGACTACGAGTACTATTGCG     ATTSTIA       3    0
GCGACTACGAGTCTTTTTCCG     ATTSLFP       3    0
GCGACTACGATGAGTCTGCGT     ATTMSLR       3    0
GCGACTACGATTACTCCTCTG     ATTITPL       3    0
GCGACTACGCGGGTTGGTGTT     ATTRVGV       3    0
GCGACTACGCGTAATCCTAGT     ATTRNPS       3    0
GCGACTACGCTGAGGAATTAT     ATTLRNY       3    0
GCGACTACTCATAGGCAGCTT     ATTHRQL       3    0
GCGACTACTCATGGGACTTGG     ATTHGTW       3    0
GCGACTACTCGGACTAATGGT     ATTRTNG       3    0
GCGACTACTTGGTCTTCGTTG     ATTWSSL       3    0
GCGACTAGGTATACGCAGCTG     ATRYTQL       3    0
GCGACTAGGTCGCATTAGGCT     ATRSHQA       3    0
GCGACTAGTGGTACTGCGATT     ATSGTAI       3    0
GCGACTAGTTGGCATCCGATG     ATSWHPM       3    0
GCGACTATGATGGGGCGTTGG     ATMMGRW       3    0
GCGACTATGGAGCGGGAGATT     ATMEREI       3    0
GCGACTATGGGGAGGTTTTTG     ATMGRFL       3    0
GCGACTATTACGGATCGTGCG     ATITDRA       3    0
GCGACTATTACTACTACGATT     ATITTTI       3    0
GCGACTATTGGTAGGATGATT     ATIGRMI       3    0
GCGACTATTTTTTAGACTGTT     ATIFQTV       3    0
GCGACTCAGAAGGCTCGTGTG     ATQKARV       3    0
GCGACTCAGCTGCCGGGTATT     ATQLPGI       3    0
GCGACTCAGGAGGAGACTCAT     ATQEETH       3    0
GCGACTCAGTGGCCTCTTATT     ATQWPLI       3    0
GCGACTCATACTACTGTTAAT     ATHTTVN       3    0
GCGACTCATAGTGCTGATTAG     ATHSADQ       3    0
GCGACTCATCAGAGGGTTCGT     ATHQRVR       3    0
GCGACTCATGTTTAGGCGCCT     ATHVQAP       3    0
GCGACTCATTATCCTCTTACG     ATHYPLT       3    0
GCGACTCCGCCTGGGGATTAT     ATPPGDY       3    0
GCGACTCCTACGGTTGGTCGG     ATPTVGR       3    0
GCGACTCCTACTCCGCGTCTG     ATPTPRL       3    0
GCGACTCCTAGTTATCTTCAT     ATPSYLH       3    0
GCGACTCCTGCGCTGGTTAGG     ATPALVR       3    0
GCGACTCCTGTTATTGAGACT     ATPVIET       3    0
GCGACTCCTTAGAAGGATGGG     ATPQKDG       3    0
GCGACTCCTTCGAGTGAGTAT     ATPSSEY       3    0
GCGACTCTGGGGAAGACTTTG     ATLGKTL       3    0
GCGACTCTGGTTCAGCTTAAT     ATLVQLN       3    0
GCGACTCTTACGCGGGATGTG     ATLTRDV       3    0
GCGACTCTTATGCCTCTTTAT     ATLMPLY       3    0
GCGACTCTTGCTCATTCTGAT     ATLAHSD       3    0
GCGACTGAGCATAATGGTAGT     ATEHNGS       3    0
GCGACTGAGCATTCGTCTAAG     ATEHSSK       3    0
GCGACTGAGCGGTTGATGCCT     ATERLMP       3    0
GCGACTGAGGCTACTCTGCCG     ATEATLP       3    0
GCGACTGAGGTGAGGAAGATG     ATEVRKM       3    0
GCGACTGAGGTTACTGCTGTG     ATEVTAV       3    0
GCGACTGAGTATAAGCCTAAT     ATEYKPN       3    0
GCGACTGAGTATCTGCATAAT     ATEYLHN       3    0
GCGACTGAGTGGGTGATTAAT     ATEWVIN       3    0
GCGACTGATAGTCCTATTATT     ATDSPII       3    0
GCGACTGATATGGCGAGTAAT     ATDMASN       3    0
GCGACTGATATTACTTCTAGG     ATDITSR       3    0
GCGACTGATGTGGGGCTGTTG     ATDVGLL       3    0
GCGACTGATGTTTCTGTTCCG     ATDVSVP       3    0
GCGACTGATTATACTGTGCGT     ATDYTVR       3    0
GCGACTGATTATCATACGCTG     ATDYHTL       3    0
GCGACTGATTCTGCGACGGAT     ATDSATD       3    0
GCGACTGCGCCGGATACTTCT     ATAPDTS       3    0
GCGACTGCGCCTACGTTGACG     ATAPTLT       3    0
GCGACTGCGGGGCAGAATAGG     ATAGQNR       3    0
GCGACTGCGGTGCGTGCTTCT     ATAVRAS       3    0
GCGACTGCTCCGCTTACTGGT     ATAPLTG       3    0
GCGACTGCTGGGTATATGTGG     ATAGYMW       3    0
GCGACTGGGCTGAGTTTGATG     ATGLSLM       3    0
GCGACTGGGTCGGTGATGAGG     ATGSVMR       3    0
GCGACTGGTAGTGATCTGGAG     ATGSDLE       3    0
GCGACTGTGAATAGTGCGCCT     ATVNSAP       3    0
GCGACTGTGAGTTCGGTGTCG     ATVSSVS       3    0
GCGACTGTGCCTTCGTCTGAT     ATVPSSD       3    0
GCGACTGTGGCGCGTTTGCAG     ATVARLQ       3    0
GCGACTGTTAATATGTATACG     ATVNMYT       3    0
GCGACTGTTGATAGTAAGTAT     ATVDSKY       3    0
GCGACTGTTTATACTGTGACT     ATVYTVT       3    0
GCGACTGTTTCGCATGAGGTG     ATVSHEV       3    0
GCGACTTAGAATCCTTGGGTG     ATQNPWV       3    0
GCGACTTAGACTCGTACGCTT     ATQTRTL       3    0
GCGACTTAGAGTAGTGCTACG     ATQSSAT       3    0
GCGACTTATCAGCGGGATAAT     ATYQRDN       3    0
GCGACTTATCCTAAGGATAGT     ATYPKDS       3    0
GCGACTTATGATGCGACGAGG     ATYDATR       3    0
GCGACTTATTGGTCTGGGAAT     ATYWSGN       3    0
GCGACTTCGAATCATAGTCAG     ATSNHSQ       3    0
GCGACTTCGTGGATGCATATG     ATSWMHM       3    0
GCGACTTCGTTTCTGCATGGT     ATSFLHG       3    0
GCGACTTCTATGGTGGGGATG     ATSMVGM       3    0
GCGACTTCTCTTTCTCCGACG     ATSLSPT       3    0
GCGACTTCTTAGACGACGCTT     ATSQTTL       3    0
GCGACTTCTTGGACGCCTATG     ATSWTPM       3    0
GCGACTTGGAATACGGAGCAT     ATWNTEH       3    0
GCGACTTGGACTAGTGCTTTT     ATWTSAF       3    0
GCGACTTGGATGCCTCCTGAG     ATWMPPE       3    0
GCGACTTGGCAGACTTTTATT     ATWQTFI       3    0
GCGACTTGGCATTGGTCGGGT     ATWHWSG       3    0
GCGACTTGTGAGTCGAATGAG     ATCESNE       3    0
GCGACTTTGATGTCTGAGACG     ATLMSET       3    0
GCGACTTTGCGGCTGATGGCG     ATLRLMA       3    0
GCGACTTTGGTGGAGACGCAT     ATLVETH       3    0
GCGACTTTGGTTCATGAGATG     ATLVHEM       3    0
GCGACTTTTACTAGTATGATT     ATFTSMI       3    0
GCGACTTTTCTGAGGACTGAT     ATFLRTD       3    0
GCGACTTTTCTGCATCTGTTT     ATFLHLF       3    0
GCGACTTTTGCGACGATTGCT     ATFATIA       3    0
GCGAGGAATCCGATGCATATG     ARNPMHM       3    0
GCGAGGAATGATCAGCAGGGG     ARNDQQG       3    0
GCGAGGAATTGTGTTCAGTTT     ARNCVQF       3    0
GCGAGGACGAATGCTGTTCTT     ARTNAVL       3    0
GCGAGGACGGAGATTTGTAGT     ARTEICS       3    0
GCGAGGACGGAGGCGCCGTAT     ARTEAPY       3    0
GCGAGGACGGGGTATCATCTT     ARTGYHL       3    0
GCGAGGACGTATAATACGATT     ARTYNTI       3    0
GCGAGGAGTCTGACTAAGGTT     ARSLTKV       3    0
GCGAGGAGTGATGTTAAGCCG     ARSDVKP       3    0
GCGAGGAGTTCGAATCCTGTT     ARSSNPV       3    0
GCGAGGATGAATTTGGAGTAT     ARMNLEY       3    0
GCGAGGATGGTTCTGGAGGAG     ARMVLEE       3    0
GCGAGGATTAGTCATCTTTAT     ARISHLY       3    0
GCGAGGATTCAGGCGCCTGAT     ARIQAPD       3    0
GCGAGGATTCTGCATTCGACG     ARILHST       3    0
GCGAGGCAGAATCTTCTGTAT     ARQNLLY       3    0
GCGAGGCATACTGAGGCTTAT     ARHTEAY       3    0
GCGAGGCATCCTAATGATGAT     ARHPNDD       3    0
GCGAGGCATCTTCTGTTGCAG     ARHLLLQ       3    0
GCGAGGCCGGCTAATAATAAT     ARPANNN       3    0
GCGAGGCCGGTTTCTTGGGCG     ARPVSWA       3    0
GCGAGGCCGTGGGATCCTACG     ARPWDPT       3    0
GCGAGGCCTAGTAATGCTTAG     ARPSNAQ       3    0
GCGAGGCCTATGTCGCCGATG     ARPMSPM       3    0
GCGAGGCCTCCGCATAATTCG     ARPPHNS       3    0
GCGAGGCCTGGTCCGAATCTG     ARPGPNL       3    0
GCGAGGCCTGTTCAGAATTTT     ARPVQNF       3    0
GCGAGGCTTCTTCCTTCGCAT     ARLLPSH       3    0
GCGAGGCTTGCTTTGAATGGG     ARLALNG       3    0
GCGAGGCTTTCTGATGCTCCT     ARLSDAP       3    0
GCGAGGGAGATGCAGAGTCAG     AREMQSQ       3    0
GCGAGGGAGATGTCGAGTGAG     AREMSSE       3    0
GCGAGGGAGCATGATGAGGGT     AREHDEG       3    0
GCGAGGGAGTTGGTTATGAAG     ARELVMK       3    0
GCGAGGGATTCTCATCCGTGT     ARDSHPC       3    0
GCGAGGGATTTGCTTAAGTCT     ARDLLKS       3    0
GCGAGGGCGACGGCGTATTAT     ARATAYY       3    0
GCGAGGGCGAGTGCGGTGTGT     ARASAVC       3    0
GCGAGGGCGGATCAGGAGCCG     ARADQEP       3    0
GCGAGGGCTCCTACGATGACT     ARAPTMT       3    0
GCGAGGGCTGAGTCGAATGGT     ARAESNG       3    0
GCGAGGGCTGGTTGGACTCCT     ARAGWTP       3    0
GCGAGGGCTTCTGGTTATTCT     ARASGYS       3    0
GCGAGGGCTTTGCAGTGGCAT     ARALQWH       3    0
GCGAGGGGTCCGGGTCCTATT     ARGPGPI       3    0
GCGAGGGGTGCTGAGGGGACG     ARGAEGT       3    0
GCGAGGGTGACGCTTATTACT     ARVTLIT       3    0
GCGAGGGTGTATGCGTCGTTG     ARVYASL       3    0
GCGAGGGTGTGGTTTCCTACT     ARVWFPT       3    0
GCGAGGGTTAATACGTATCAG     ARVNTYQ       3    0
GCGAGGGTTCATGAGTCGACG     ARVHEST       3    0
GCGAGGGTTTTTCCTGTGGAG     ARVFPVE       3    0
GCGAGGTCGCCGGCTTAGACG     ARSPAQT       3    0
GCGAGGTCGCTTACGATTAAG     ARSLTIK       3    0
GCGAGGTCGGATTATGTGGCG     ARSDYVA       3    0
GCGAGGTCTCATGATCCTATT     ARSHDPI       3    0
GCGAGGTTTGCGAATTCTTCT     ARFANSS       3    0
GCGAGGTTTGTTCTTGAGCAT     ARFVLEH       3    0
GCGAGGTTTTAGACGCTGGTT     ARFQTLV       3    0
GCGAGTAAGATGTCTTTGAGT     ASKMSLS       3    0
GCGAGTAAGGATATGTCGCGT     ASKDMSR       3    0
GCGAGTAAGGATCCGCTTAAG     ASKDPLK       3    0
GCGAGTAAGGATTCTTTTGCT     ASKDSFA       3    0
GCGAGTAAGGTGTATTGGATT     ASKVYWI       3    0
GCGAGTAATACGGATTATAAT     ASNTDYN       3    0
GCGAGTAATCATGAGTTGTAT     ASNHELY       3    0
GCGAGTAATGGTCCGGAGCCT     ASNGPEP       3    0
GCGAGTAATGTGCAGCCGCCG     ASNVQPP       3    0
GCGAGTAATTATTATCAGTCT     ASNYYQS       3    0
GCGAGTACGACGAAGACGTGG     ASTTKTW       3    0
GCGAGTACGCATAATTGTAGT     ASTHNCS       3    0
GCGAGTACGCCGTTTCTGCTG     ASTPFLL       3    0
GCGAGTACGGGGTGTTTGGCT     ASTGCLA       3    0
GCGAGTACTACTATGGCTCCG     ASTTMAP       3    0
GCGAGTACTGCGCTTACTTGG     ASTALTW       3    0
GCGAGTACTTCGCCTAGTTTG     ASTSPSL       3    0
GCGAGTACTTGGCCTGCTATT     ASTWPAI       3    0
GCGAGTAGGCCTCATGTTCCG     ASRPHVP       3    0
GCGAGTAGGGCTGATGTTTTT     ASRADVF       3    0
GCGAGTAGGGCTGGGTCGACG     ASRAGST       3    0
GCGAGTAGTATGAAGTATTTG     ASSMKYL       3    0
GCGAGTAGTCCTCCGAATGCG     ASSPPNA       3    0
GCGAGTAGTGCTCATCGTCCT     ASSAHRP       3    0
GCGAGTAGTTATTCTGATGTG     ASSYSDV       3    0
GCGAGTAGTTATTTTGCTTTT     ASSYFAF       3    0
GCGAGTATGAATAAGAGTAAT     ASMNKSN       3    0
GCGAGTATGACGTCTCATCAT     ASMTSHH       3    0
GCGAGTATGGTGCAGTTGTCG     ASMVQLS       3    0
GCGAGTATGTTGGATGCTCCG     ASMLDAP       3    0
GCGAGTATTACTCCTTGTATT     ASITPCI       3    0
GCGAGTATTATTAATGAGACG     ASIINET       3    0
GCGAGTATTCGTGCGAATAAT     ASIRANN       3    0
GCGAGTATTGCGAGTACTGCG     ASIASTA       3    0
GCGAGTATTTCTCATCATTAG     ASISHHQ       3    0
GCGAGTCAGAATACGGTTAGT     ASQNTVS       3    0
GCGAGTCAGACTGTTGTGCTG     ASQTVVL       3    0
GCGAGTCAGCAGTCGCATCGT     ASQQSHR       3    0
GCGAGTCAGTCTTGTTCGCCG     ASQSCSP       3    0
GCGAGTCATACTATTACGAAG     ASHTITK       3    0
GCGAGTCATAGGACGGCGCTT     ASHRTAL       3    0
GCGAGTCATAGTGAGGTTAAT     ASHSEVN       3    0
GCGAGTCATCCGAATGAGACT     ASHPNET       3    0
GCGAGTCATGTGGGTCGGTAT     ASHVGRY       3    0
GCGAGTCATGTGTTGCAGTAT     ASHVLQY       3    0
GCGAGTCATTATTTGACGACG     ASHYLTT       3    0
GCGAGTCATTTTTAGAAGGCG     ASHFQKA       3    0
GCGAGTCCGACTAGTGCGATT     ASPTSAI       3    0
GCGAGTCCGACTGATACTGAG     ASPTDTE       3    0
GCGAGTCCGCCGAGGGCGATT     ASPPRAI       3    0
GCGAGTCCGTATGTGACTCCT     ASPYVTP       3    0
GCGAGTCCGTGGCCGTCTTAT     ASPWPSY       3    0
GCGAGTCCTAAGGATGAGGGT     ASPKDEG       3    0
GCGAGTCCTATGGAGTCGTTG     ASPMESL       3    0
GCGAGTCCTCAGTGGACTCAG     ASPQWTQ       3    0
GCGAGTCCTGGGATGCGGTGG     ASPGMRW       3    0
GCGAGTCCTTTTATGGGGTAG     ASPFMGQ       3    0
GCGAGTCGGACGACTCCTATT     ASRTTPI       3    0
GCGAGTCGTCTGACTAATCCT     ASRLTNP       3    0
GCGAGTCTGATGACTGCGTGG     ASLMTAW       3    0
GCGAGTCTGGCGTCTTTTGAG     ASLASFE       3    0
GCGAGTCTGTTTTTTATGCAT     ASLFFMH       3    0
GCGAGTCTTAATCAGTATTCG     ASLNQYS       3    0
GCGAGTCTTCAGAAGCGTTAT     ASLQKRY       3    0
GCGAGTCTTCCGGCGGTTAAT     ASLPAVN       3    0
GCGAGTCTTCCTAATAGGTTG     ASLPNRL       3    0
GCGAGTCTTCTTTAGATTAGT     ASLLQIS       3    0
GCGAGTGATACTACGTAGACT     ASDTTQT       3    0
GCGAGTGATCATTATCCTGTG     ASDHYPV       3    0
GCGAGTGATCCGTCGCAGGTT     ASDPSQV       3    0
GCGAGTGATGAGGTTCTGAAG     ASDEVLK       3    0
GCGAGTGATGTGACTGGGTCT     ASDVTGS       3    0
GCGAGTGCGCGTGATCTGCCT     ASARDLP       3    0
GCGAGTGGGACTCCTGCGGTG     ASGTPAV       3    0
GCGAGTGGTAGGCTTGGTTCG     ASGRLGS       3    0
GCGAGTGGTATGTAGACGCTT     ASGMQTL       3    0
GCGAGTGGTCGTCATATTCTG     ASGRHIL       3    0
GCGAGTGGTGGGAATGCTCCT     ASGGNAP       3    0
GCGAGTGTGCATGTTACTCGT     ASVHVTR       3    0
GCGAGTGTGCTTCGTATTACG     ASVLRIT       3    0
GCGAGTGTGTGTTATATTCAG     ASVCYIQ       3    0
GCGAGTGTTGCGAATTTTGAG     ASVANFE       3    0
GCGAGTGTTTCGTTTGAGGTT     ASVSFEV       3    0
GCGAGTTATACTGCTGTTACG     ASYTAVT       3    0
GCGAGTTATACTTTGTATTAT     ASYTLYY       3    0
GCGAGTTATCATTAGCTTAAG     ASYHQLK       3    0
GCGAGTTCGGGGCCTAAGAAG     ASSGPKK       3    0
GCGAGTTCGGTGGGGACGCTT     ASSVGTL       3    0
GCGAGTTCTATGCATCTTGTT     ASSMHLV       3    0
GCGAGTTCTGTGATTGTGAGG     ASSVIVR       3    0
GCGAGTTCTTTGACGCAGGTT     ASSLTQV       3    0
GCGAGTTGGCCGCCGCTGATT     ASWPPLI       3    0
GCGAGTTGGGCGTCTGGTGAG     ASWASGE       3    0
GCGAGTTGGGTGATTTAGATG     ASWVIQM       3    0
GCGAGTTGTAGGACTGTTGAG     ASCRTVE       3    0
GCGAGTTTGAGTTTGCATTAG     ASLSLHQ       3    0
GCGAGTTTGCAGAATTTTTCG     ASLQNFS       3    0
GCGAGTTTTATTCATTATTTG     ASFIHYL       3    0
GCGAGTTTTGAGAGGTGGAGT     ASFERWS       3    0
GCGATGAAGAATGCGACGACT     AMKNATT       3    0
GCGATGAAGACTGAGCATACT     AMKTEHT       3    0
GCGATGAAGACTTCGATTGTG     AMKTSIV       3    0
GCGATGAAGCCGCGGTCGATG     AMKPRSM       3    0
GCGATGAAGCCGGAGGATATT     AMKPEDI       3    0
GCGATGAAGCCGGAGGATTAG     AMKPEDQ       3    0
GCGATGAAGGTTCTTTTTCGT     AMKVLFR       3    0
GCGATGAAGTGGGGTGAGGGT     AMKWGEG       3    0
GCGATGAATAATCCTACGGAG     AMNNPTE       3    0
GCGATGAATACTAAGGTTGCG     AMNTKVA       3    0
GCGATGAATAGTCCTAATGGT     AMNSPNG       3    0
GCGATGAATCTGTCTTATCAT     AMNLSYH       3    0
GCGATGAATGGTAAGAATTAT     AMNGKNY       3    0
GCGATGAATGTGGAGCAGTAG     AMNVEQQ       3    0
GCGATGAATTAGACTATTCAG     AMNQTIQ       3    0
GCGATGAATTATCGGGGGCAG     AMNYRGQ       3    0
GCGATGAATTATGTGCGTGAT     AMNYVRD       3    0
GCGATGACGAGGATTCTTCCG     AMTRILP       3    0
GCGATGACGCCGAAGAGGACG     AMTPKRT       3    0
GCGATGACGCTGATGTATCCG     AMTLMYP       3    0
GCGATGACGGATCGGACGAAT     AMTDRTN       3    0
GCGATGACGGATTAGGTTAAG     AMTDQVK       3    0
GCGATGACGGTTATGATGGGG     AMTVMMG       3    0
GCGATGACGTGGTTTAATAGG     AMTWFNR       3    0
GCGATGACTAGGCCGATTGCG     AMTRPIA       3    0
GCGATGACTAGGCCGTTGTGG     AMTRPLW       3    0
GCGATGACTCATCATGCGCTG     AMTHHAL       3    0
GCGATGACTGAGCTGGCGGAT     AMTELAD       3    0
GCGATGACTGATTATAAGTGG     AMTDYKW       3    0
GCGATGACTGTTCTTACTTGT     AMTVLTC       3    0
GCGATGAGGATGGATCCGAAG     AMRMDPK       3    0
GCGATGAGGCCGACTATTCAG     AMRPTIQ       3    0
GCGATGAGGCCGCCTCTTCAG     AMRPPLQ       3    0
GCGATGAGTAAGCCGAGGTAT     AMSKPRY       3    0
GCGATGAGTACGCTTGATAAG     AMSTLDK       3    0
GCGATGAGTACTGATTTGTTG     AMSTDLL       3    0
GCGATGAGTATGACTACTACG     AMSMTTT       3    0
GCGATGAGTCCTCTGCCGCCG     AMSPLPP       3    0
GCGATGAGTTAGAATTCTCGG     AMSQNSR       3    0
GCGATGAGTTATGATTATCGG     AMSYDYR       3    0
GCGATGAGTTTGTAGACGAAG     AMSLQTK       3    0
GCGATGATGACGACTAAGAAT     AMMTTKN       3    0
GCGATGATGACTCAGTAGGTT     AMMTQQV       3    0
GCGATGATGATTCATGCGTCG     AMMIHAS       3    0
GCGATGATGGAGTCGGAGCAT     AMMESEH       3    0
GCGATGATTACTGTTACTCTG     AMITVTL       3    0
GCGATGATTAGTCGGGAGAGT     AMISRES       3    0
GCGATGATTCCTCAGCGGGGG     AMIPQRG       3    0
GCGATGATTGGGCTTTTTCCT     AMIGLFP       3    0
GCGATGATTTATGATGGTGCG     AMIYDGA       3    0
GCGATGATTTGGGGGCGGCAG     AMIWGRQ       3    0
GCGATGCAGATGAGTCGTGGT     AMQMSRG       3    0
GCGATGCAGATTACTACGCAT     AMQITTH       3    0
GCGATGCAGGGGATGTATCTG     AMQGMYL       3    0
GCGATGCAGTATTTGAGTAGG     AMQYLSR       3    0
GCGATGCATAAGACGATTAAT     AMHKTIN       3    0
GCGATGCATATTCAGAATTTT     AMHIQNF       3    0
GCGATGCATCCGGATGCTGGT     AMHPDAG       3    0
GCGATGCATGGGACTGGGTCT     AMHGTGS       3    0
GCGATGCCGATGCTTCCTAAG     AMPMLPK       3    0
GCGATGCCGCTTCCGGGTGCG     AMPLPGA       3    0
GCGATGCCGGATTCTAGGAAT     AMPDSRN       3    0
GCGATGCCGGCGACGTAGAGT     AMPATQS       3    0
GCGATGCCGGGGACTGCTTAG     AMPGTAQ       3    0
GCGATGCCGGTGGGTCTGAAG     AMPVGLK       3    0
GCGATGCCGGTTCGTCCTAGG     AMPVRPR       3    0
GCGATGCCTAGTCGGACGCAT     AMPSRTH       3    0
GCGATGCCTCAGACTCTTCGT     AMPQTLR       3    0
GCGATGCCTCATGGTACGTAG     AMPHGTQ       3    0
GCGATGCCTGAGTATACGAGT     AMPEYTS       3    0
GCGATGCCTTGGTCGAATTAT     AMPWSNY       3    0
GCGATGCCTTTTGATTCGGCT     AMPFDSA       3    0
GCGATGCGGCTGTCTATTCAG     AMRLSIQ       3    0
GCGATGCGGGCTAGTGCGTCG     AMRASAS       3    0
GCGATGCGGTGTTCTACGCTG     AMRCSTL       3    0
GCGATGCGTCTGCCTGTGCTG     AMRLPVL       3    0
GCGATGCGTGAGCTTATTAGG     AMRELIR       3    0
GCGATGCGTGCTGAGTCGCTG     AMRAESL       3    0
GCGATGCTTTCTACGACGGTT     AMLSTTV       3    0
GCGATGGAGATTGTGTTGTAT     AMEIVLY       3    0
GCGATGGAGCAGTTGGCTGTG     AMEQLAV       3    0
GCGATGGAGCTTAATCATTAT     AMELNHY       3    0
GCGATGGAGCTTGCGCTGATT     AMELALI       3    0
GCGATGGAGGCGGATGCTTTG     AMEADAL       3    0
GCGATGGAGGGTACGGTTCCG     AMEGTVP       3    0
GCGATGGAGTATTAGGTTGGG     AMEYQVG       3    0
GCGATGGAGTCGCCTAGGACT     AMESPRT       3    0
GCGATGGATATGAGGTTGGCG     AMDMRLA       3    0
GCGATGGATCATCTGTTTAGT     AMDHLFS       3    0
GCGATGGATCCGTCGCATATG     AMDPSHM       3    0
GCGATGGATGCTGATGCGCTT     AMDADAL       3    0
GCGATGGATGGGCCTAATCCT     AMDGPNP       3    0
GCGATGGATTGTGTTGAGACG     AMDCVET       3    0
GCGATGGCGACGTATTCGACT     AMATYST       3    0
GCGATGGCGAGTATGAAGGCT     AMASMKA       3    0
GCGATGGCGATGCATAATGAG     AMAMHNE       3    0
GCGATGGCGCGTTCTAATGTT     AMARSNV       3    0
GCGATGGCTAAGCAGTGTAAT     AMAKQCN       3    0
GCGATGGCTAAGTCGCGGGCG     AMAKSRA       3    0
GCGATGGCTGAGCAGTCGAGG     AMAEQSR       3    0
GCGATGGCTTTGCGTGATTTG     AMALRDL       3    0
GCGATGGGGAGGCATCAGTAT     AMGRHQY       3    0
GCGATGGGGCCGGTTCTTGAT     AMGPVLD       3    0
GCGATGGGGCTGGATCATCTT     AMGLDHL       3    0
GCGATGGGGGCGAGTTTGGTT     AMGASLV       3    0
GCGATGGGGGTTGTTGTTTAG     AMGVVVQ       3    0
GCGATGGGGTTTACTCCGCTG     AMGFTPL       3    0
GCGATGGGTACGCCGGCTAAT     AMGTPAN       3    0
GCGATGGGTACGGTTCCGGGT     AMGTVPG       3    0
GCGATGGGTCCTTTTCCGACT     AMGPFPT       3    0
GCGATGGGTGATGAGCTTCAG     AMGDELQ       3    0
GCGATGGGTGCGGGTATTCGT     AMGAGIR       3    0
GCGATGGTGATGATGCCTGTG     AMVMMPV       3    0
GCGATGGTGCCTAATCATGAT     AMVPNHD       3    0
GCGATGGTGGTTGCTCGTGAG     AMVVARE       3    0
GCGATGGTTACGCTGCCTGCT     AMVTLPA       3    0
GCGATGGTTAGGGGGTTTTCT     AMVRGFS       3    0
GCGATGGTTCCTTTGAGGTCT     AMVPLRS       3    0
GCGATGGTTCGGACTCTTGTT     AMVRTLV       3    0
GCGATGGTTGAGTGTGATAAT     AMVECDN       3    0
GCGATGGTTGATAGTGGGGCT     AMVDSGA       3    0
GCGATGGTTGTTCATACGTAT     AMVVHTY       3    0
GCGATGTAGGCGGTTATTAAT     AMQAVIN       3    0
GCGATGTAGGGGCCTATTCGT     AMQGPIR       3    0
GCGATGTAGGGTTTTACTCGT     AMQGFTR       3    0
GCGATGTAGGTGGTGATTGTT     AMQVVIV       3    0
GCGATGTATATGCCTCTTCTT     AMYMPLL       3    0
GCGATGTATCAGCGGCTTCGG     AMYQRLR       3    0
GCGATGTATCCGAAGGGGAAG     AMYPKGK       3    0
GCGATGTATCCTTTGGCTCAG     AMYPLAQ       3    0
GCGATGTATTCTCATCAGCTG     AMYSHQL       3    0
GCGATGTCGCTGAAGTGGGAT     AMSLKWD       3    0
GCGATGTCGCTGCAGGAGAAT     AMSLQEN       3    0
GCGATGTCGGCGATTCTGCCG     AMSAILP       3    0
GCGATGTCTGTGAATCCGCCG     AMSVNPP       3    0
GCGATGTGGACGCAGAATAGT     AMWTQNS       3    0
GCGATGTGGACTGATCAGTAG     AMWTDQQ       3    0
GCGATGTGGAGTGAGACTACG     AMWSETT       3    0
GCGATGTGGATGCCTGTGACG     AMWMPVT       3    0
GCGATGTGGATTAGTCCTTAT     AMWISPY       3    0
GCGATGTGGATTCGTCCTTCG     AMWIRPS       3    0
GCGATGTGGCCGCCTACTTTG     AMWPPTL       3    0
GCGATGTGGTAGGCGAGGAGT     AMWQARS       3    0
GCGATGTGGTCTTCGCTTCGG     AMWSSLR       3    0
GCGATGTGTAAGCATAAGACG     AMCKHKT       3    0
GCGATGTTGAAGCGTCCGCAT     AMLKRPH       3    0
GCGATGTTGAATCTGAAGCCG     AMLNLKP       3    0
GCGATGTTGGGGTTGGGTAAT     AMLGLGN       3    0
GCGATGTTTACTGCGAGGTGG     AMFTARW       3    0
GCGATGTTTCGTCATCTGACT     AMFRHLT       3    0
GCGATGTTTGATAAGCAGCTG     AMFDKQL       3    0
GCGATGTTTGCTGATCATTTG     AMFADHL       3    0
GCGATTAAGAATTCGGAGAGT     AIKNSES       3    0
GCGATTAAGAGTCAGACGATT     AIKSQTI       3    0
GCGATTAAGCCTATGGATAGT     AIKPMDS       3    0
GCGATTAAGGAGCCTTATGCT     AIKEPYA       3    0
GCGATTAATAATTCTGGGCGT     AINNSGR       3    0
GCGATTAATTCTACTCTTCGG     AINSTLR       3    0
GCGATTAATTGGAATGATGAT     AINWNDD       3    0
GCGATTAATTGGATGGCGATT     AINWMAI       3    0
GCGATTAATTTTAGTCATTCT     AINFSHS       3    0
GCGATTACGCATGTGGTGTGG     AITHVVW       3    0
GCGATTACGCGGACGTTTGAG     AITRTFE       3    0
GCGATTACTACGGCTGCTATT     AITTAAI       3    0
GCGATTACTATGTTGGATCCG     AITMLDP       3    0
GCGATTACTCCTTGTCAGCAG     AITPCQQ       3    0
GCGATTACTCTTGAGGAGAAT     AITLEEN       3    0
GCGATTACTGATAAGATGTTT     AITDKMF       3    0
GCGATTACTTTTAATGCGGTG     AITFNAV       3    0
GCGATTAGGACTTGGGATGTT     AIRTWDV       3    0
GCGATTAGGCATTATCTTTTG     AIRHYLL       3    0
GCGATTAGGGAGCCTAGTCGG     AIREPSR       3    0
GCGATTAGTACTCTGTAGGGT     AISTLQG       3    0
GCGATTAGTATTCAGTTTCAT     AISIQFH       3    0
GCGATTAGTCTGCATAATATG     AISLHNM       3    0
GCGATTAGTCTTGATTTGCAG     AISLDLQ       3    0
GCGATTATGAATGAGCTTAAG     AIMNELK       3    0
GCGATTATGAATGGTAAGGCG     AIMNGKA       3    0
GCGATTATGCCGGATCCGTAT     AIMPDPY       3    0
GCGATTATGCTGAATTATACG     AIMLNYT       3    0
GCGATTATGTCTACGGCGTAG     AIMSTAQ       3    0
GCGATTATTAAGGTGCCGTTG     AIIKVPL       3    0
GCGATTATTCTGAATGATTCT     AIILNDS       3    0
GCGATTATTCTGTCTTGGCAT     AIILSWH       3    0
GCGATTATTGTTTCTTGTCCG     AIIVSCP       3    0
GCGATTCAGAGTGAGTCGTCT     AIQSESS       3    0
GCGATTCAGCTTTCGACTTGG     AIQLSTW       3    0
GCGATTCAGGGTGTTGCGGCT     AIQGVAA       3    0
GCGATTCAGTTGATGAAGTAG     AIQLMKQ       3    0
GCGATTCATAAGAATTTGAGT     AIHKNLS       3    0
GCGATTCCGAATCAGACGCCG     AIPNQTP       3    0
GCGATTCCGATGGTTTATCCG     AIPMVYP       3    0
GCGATTCCGCGTGGTAATGAG     AIPRGNE       3    0
GCGATTCCGCTTCAGGAGTCT     AIPLQES       3    0
GCGATTCCGGGTGATCTTTGT     AIPGDLC       3    0
GCGATTCCTCAGCTGTCGACG     AIPQLST       3    0
GCGATTCCTCTTTATTCGTGG     AIPLYSW       3    0
GCGATTCCTGAGAATATGCGG     AIPENMR       3    0
GCGATTCCTGGGATTGCTACG     AIPGIAT       3    0
GCGATTCCTTCTGATGGTACT     AIPSDGT       3    0
GCGATTCGGACTAATCTTCAG     AIRTNLQ       3    0
GCGATTCGGATTCCTTATCAT     AIRIPYH       3    0
GCGATTCGGGCGCAGGCTTGT     AIRAQAC       3    0
GCGATTCGGTTTAATAGTTTT     AIRFNSF       3    0
GCGATTCGTATGATTGCTGGG     AIRMIAG       3    0
GCGATTCGTGAGGTTGAGAGT     AIREVES       3    0
GCGATTCGTTCTCATAATGCG     AIRSHNA       3    0
GCGATTCTGCATAGGCTTACT     AILHRLT       3    0
GCGATTCTGCATGGGTATCAT     AILHGYH       3    0
GCGATTCTGCCGTGGAATGCG     AILPWNA       3    0
GCGATTCTGTATACGATGGCG     AILYTMA       3    0
GCGATTCTTAATACTAAGCCG     AILNTKP       3    0
GCGATTCTTCCGCCGGCGACG     AILPPAT       3    0
GCGATTCTTGCTCAGAATATT     AILAQNI       3    0
GCGATTGAGCCTCTTCCGTTG     AIEPLPL       3    0
GCGATTGAGCTTTAGGCGCCG     AIELQAP       3    0
GCGATTGAGGATGCGATGGAT     AIEDAMD       3    0
GCGATTGAGGTGGCGCCTGGT     AIEVAPG       3    0
GCGATTGAGTATTATATTGTT     AIEYYIV       3    0
GCGATTGAGTATTCGCATGTT     AIEYSHV       3    0
GCGATTGATAAGGTTTGTTCG     AIDKVCS       3    0
GCGATTGATCGTTATCGGTTT     AIDRYRF       3    0
GCGATTGATCTGGTGCTGCCG     AIDLVLP       3    0
GCGATTGATGGTTATGGTAAG     AIDGYGK       3    0
GCGATTGATTAGGATGTTTGG     AIDQDVW       3    0
GCGATTGATTATGATAAGAGG     AIDYDKR       3    0
GCGATTGATTCTTGGCTTCTT     AIDSWLL       3    0
GCGATTGATTTTAGGCATTTG     AIDFRHL       3    0
GCGATTGCGCATGGTAAGTGT     AIAHGKC       3    0
GCGATTGCGGCGATGCGTGAG     AIAAMRE       3    0
GCGATTGCGTTTACTTTGCTG     AIAFTLL       3    0
GCGATTGCTAATACGGGTAAG     AIANTGK       3    0
GCGATTGGGATGTATGCGCCT     AIGMYAP       3    0
GCGATTGGGCCGACGCCTATT     AIGPTPI       3    0
GCGATTGGGCCTAATCTGGAT     AIGPNLD       3    0
GCGATTGGGGCTAGGCCTCCT     AIGARPP       3    0
GCGATTGGGGGTGTTCGGACG     AIGGVRT       3    0
GCGATTGGGTATGGGAGTAAT     AIGYGSN       3    0
GCGATTGGGTCGAATACTCGT     AIGSNTR       3    0
GCGATTGGGTTGAGGCTTGGT     AIGLRLG       3    0
GCGATTGGTACGCTGGATGAG     AIGTLDE       3    0
GCGATTGGTATTCATTATATG     AIGIHYM       3    0
GCGATTGGTATTTATAATTTG     AIGIYNL       3    0
GCGATTGGTCATGTTAGTTCT     AIGHVSS       3    0
GCGATTGGTGGGCTTTCGGAG     AIGGLSE       3    0
GCGATTGGTTTTACTCGGTCT     AIGFTRS       3    0
GCGATTGTGAATCGTCTGACG     AIVNRLT       3    0
GCGATTGTGACTATGCGTCTT     AIVTMRL       3    0
GCGATTGTGAGTCATTAGAAT     AIVSHQN       3    0
GCGATTGTGAGTGAGCGGAGT     AIVSERS       3    0
GCGATTGTGCATGCTCAGACT     AIVHAQT       3    0
GCGATTGTGGTTGTGAGTCAT     AIVVVSH       3    0
GCGATTGTGTATCATCCGATG     AIVYHPM       3    0
GCGATTGTGTATCCTTCTAAT     AIVYPSN       3    0
GCGATTGTGTGGGAGTGGAAG     AIVWEWK       3    0
GCGATTGTTACTACGTATCTG     AIVTTYL       3    0
GCGATTGTTTCGAAGTCTTTT     AIVSKSF       3    0
GCGATTGTTTCGCATATTTCT     AIVSHIS       3    0
GCGATTTAGATGAGTTTTACT     AIQMSFT       3    0
GCGATTTATACGGTGCTGGCT     AIYTVLA       3    0
GCGATTTATCCGCATTTGCTG     AIYPHLL       3    0
GCGATTTCGCATGTTACGACG     AISHVTT       3    0
GCGATTTCGCGTACGGGTTGG     AISRTGW       3    0
GCGATTTCGGGGATGAGTCAG     AISGMSQ       3    0
GCGATTTCGTGGATGTCGAAG     AISWMSK       3    0
GCGATTTCGTTGTAGACTACG     AISLQTT       3    0
GCGATTTCTATGCCTTATAGT     AISMPYS       3    0
GCGATTTCTGATCAGTTGTCG     AISDQLS       3    0
GCGATTTCTTTTGATACTAAG     AISFDTK       3    0
GCGATTTGGCGGCCGGGGACT     AIWRPGT       3    0
GCGATTTGGGCTCATGTTTAG     AIWAHVQ       3    0
GCGATTTGTGCGCAGACTCAG     AICAQTQ       3    0
GCGATTTGTTGTAATACGTCG     AICCNTS       3    0
GCGATTTTGACGAGTCGTGAT     AILTSRD       3    0
GCGATTTTGACGCCTATTTCG     AILTPIS       3    0
GCGATTTTGACGGATAAGGCG     AILTDKA       3    0
GCGATTTTGCCGTGGTGGGAG     AILPWWE       3    0
GCGATTTTGGCGCAGCTTAGG     AILAQLR       3    0
GCGATTTTTGAGAATCTGTAT     AIFENLY       3    0
GCGATTTTTGCGGATGTTACT     AIFADVT       3    0
GCGATTTTTGCTGGTGGTGCG     AIFAGGA       3    0
GCGATTTTTTATAGTGAGAGT     AIFYSES       3    0
GCGCAGAAGCATACTGTTGAT     AQKHTVD       3    0
GCGCAGAAGCTGCCTTTTATG     AQKLPFM       3    0
GCGCAGAAGGGTTCGGTGTTG     AQKGSVL       3    0
GCGCAGAAGTAGAATGCGTTT     AQKQNAF       3    0
GCGCAGAAGTATAATATTTCT     AQKYNIS       3    0
GCGCAGAAGTGGCATTGTATT     AQKWHCI       3    0
GCGCAGAATACGTTTAGTACG     AQNTFST       3    0
GCGCAGAATATGGTTGCGGGT     AQNMVAG       3    0
GCGCAGAATCGTGGGCTGCCG     AQNRGLP       3    0
GCGCAGACGTTTCTTATGGTT     AQTFLMV       3    0
GCGCAGACTAAGACTTTTTGT     AQTKTFC       3    0
GCGCAGACTATGGATAAGGTG     AQTMDKV       3    0
GCGCAGACTCAGCCGCATTTT     AQTQPHF       3    0
GCGCAGACTCATACGCTGTGT     AQTHTLC       3    0
GCGCAGACTCTTATTAGTCCG     AQTLISP       3    0
GCGCAGACTGCTGATAGTAAG     AQTADSK       3    0
GCGCAGAGGACGTATTGGTAT     AQRTYWY       3    0
GCGCAGAGGGATTGGCAGTAT     AQRDWQY       3    0
GCGCAGAGGTATCTGTATGCT     AQRYLYA       3    0
GCGCAGAGTCATAAGTTTTCT     AQSHKFS       3    0
GCGCAGAGTCCGACGGGTCTT     AQSPTGL       3    0
GCGCAGAGTTGTAAGCCGGTT     AQSCKPV       3    0
GCGCAGATGACTGGTTCGATT     AQMTGSI       3    0
GCGCAGATGAGGATTTATAAT     AQMRIYN       3    0
GCGCAGATGAGTCATACGATG     AQMSHTM       3    0
GCGCAGATGAGTCGTACTGCT     AQMSRTA       3    0
GCGCAGATGATGGAGTATAAT     AQMMEYN       3    0
GCGCAGATGCATATTATTCGT     AQMHIIR       3    0
GCGCAGATGCTGGGTGTGCTT     AQMLGVL       3    0
GCGCAGATGGATCGGTGTCTG     AQMDRCL       3    0
GCGCAGATGGCGGGGCGTAAT     AQMAGRN       3    0
GCGCAGATGTGGCTGACGGAT     AQMWLTD       3    0
GCGCAGATTAAGTGGGGTTCT     AQIKWGS       3    0
GCGCAGATTACGTGGTTTTCT     AQITWFS       3    0
GCGCAGATTAGTAAGGGGTGT     AQISKGC       3    0
GCGCAGATTCATATGTGGCAG     AQIHMWQ       3    0
GCGCAGATTCATGCGAATTGG     AQIHANW       3    0
GCGCAGATTGAGACGCTGCAG     AQIETLQ       3    0
GCGCAGATTGCTTGGTCTGTG     AQIAWSV       3    0
GCGCAGATTTTTACTTGGGAT     AQIFTWD       3    0
GCGCAGCAGAAGATTGTGTGT     AQQKIVC       3    0
GCGCAGCAGACGATGTGTATT     AQQTMCI       3    0
GCGCAGCAGACTCGTGTGTAT     AQQTRVY       3    0
GCGCAGCAGCAGGATCAGAAG     AQQQDQK       3    0
GCGCAGCAGCTTAGGTCGCAG     AQQLRSQ       3    0
GCGCAGCAGGCTCATTAGACT     AQQAHQT       3    0
GCGCAGCAGTTGGCGGCGATT     AQQLAAI       3    0
GCGCAGCATAGTGAGCCTCGG     AQHSEPR       3    0
GCGCAGCATCTGGAGAATAAG     AQHLENK       3    0
GCGCAGCATCTTAATATGAGG     AQHLNMR       3    0
GCGCAGCATGCGGCTTAGATT     AQHAAQI       3    0
GCGCAGCATTTTGCTAAGTGG     AQHFAKW       3    0
GCGCAGCCGAAGACGCATATG     AQPKTHM       3    0
GCGCAGCCGAGGTCGTCTTCT     AQPRSSS       3    0
GCGCAGCCGGCGACGTCGGGT     AQPATSG       3    0
GCGCAGCCGGCGGGGCCGTAT     AQPAGPY       3    0
GCGCAGCCGTTTCAGATGGCG     AQPFQMA       3    0
GCGCAGCCTAAGATTACTTCT     AQPKITS       3    0
GCGCAGCCTGCTCCGAAGCTG     AQPAPKL       3    0
GCGCAGCCTGGTGCGCCGATG     AQPGAPM       3    0
GCGCAGCCTGTTATTGTTTAT     AQPVIVY       3    0
GCGCAGCCTTAGCTGAATCGT     AQPQLNR       3    0
GCGCAGCGGAGTCCTCATGCT     AQRSPHA       3    0
GCGCAGCGGATTCCTCCTGGT     AQRIPPG       3    0
GCGCAGCGGATTCTGTCGGAT     AQRILSD       3    0
GCGCAGCGGGAGCTTAGTGTG     AQRELSV       3    0
GCGCAGCGGGTGAGTGTTGGT     AQRVSVG       3    0
GCGCAGCGGTCTACGGAGCTT     AQRSTEL       3    0
GCGCAGCGGTGGCCTATTCAG     AQRWPIQ       3    0
GCGCAGCGTCAGGTGATTCCT     AQRQVIP       3    0
GCGCAGCGTGCGTGGACGTCT     AQRAWTS       3    0
GCGCAGCGTGTTGCTAAGTTT     AQRVAKF       3    0
GCGCAGCTGAATGGTTGTCTG     AQLNGCL       3    0
GCGCAGCTGACGCTTATTATT     AQLTLII       3    0
GCGCAGCTGAGTCCGATTCTG     AQLSPIL       3    0
GCGCAGCTGCATAATGATTCT     AQLHNDS       3    0
GCGCAGCTTAATGCGTTTTAT     AQLNAFY       3    0
GCGCAGCTTGCTAATCCGTTT     AQLANPF       3    0
GCGCAGCTTTGTCGGCTGCAT     AQLCRLH       3    0
GCGCAGGAGAGGAATGTGATG     AQERNVM       3    0
GCGCAGGAGCGTTTTGGTGAT     AQERFGD       3    0
GCGCAGGAGCTGACGTTGTAT     AQELTLY       3    0
GCGCAGGAGCTGATGGCGCAG     AQELMAQ       3    0
GCGCAGGAGGGGAATGGTATT     AQEGNGI       3    0
GCGCAGGAGGGTGTGTATCGT     AQEGVYR       3    0
GCGCAGGAGGTGCCGAGGTAT     AQEVPRY       3    0
GCGCAGGAGTATTCGACGGCT     AQEYSTA       3    0
GCGCAGGATAAGGATGATCCG     AQDKDDP       3    0
GCGCAGGATATTAGGGCGAAT     AQDIRAN       3    0
GCGCAGGATCATGTGAGTCCT     AQDHVSP       3    0
GCGCAGGCGAAGGCGTCGATG     AQAKASM       3    0
GCGCAGGCGATTTTGCATTAG     AQAILHQ       3    0
GCGCAGGCGCATAATTGGCGG     AQAHNWR       3    0
GCGCAGGCGGGGCTGATTGCG     AQAGLIA       3    0
GCGCAGGCTCGTTATCATGGT     AQARYHG       3    0
GCGCAGGCTGGGAGTGGTATG     AQAGSGM       3    0
GCGCAGGCTTTGATGTTGAAT     AQALMLN       3    0
GCGCAGGGGAATAGTGCGGAG     AQGNSAE       3    0
GCGCAGGGGACGTATTGGTCT     AQGTYWS       3    0
GCGCAGGGTACGACTATGGAG     AQGTTME       3    0
GCGCAGGGTACTACTTTTGAG     AQGTTFE       3    0
GCGCAGGGTATTTTTACTGCT     AQGIFTA       3    0
GCGCAGGGTCAGCATGCGGGG     AQGQHAG       3    0
GCGCAGGTGAAGTTGATGACT     AQVKLMT       3    0
GCGCAGGTGCATCTGAAGCCT     AQVHLKP       3    0
GCGCAGGTGCTTTCTCAGGAG     AQVLSQE       3    0
GCGCAGGTGTTGGAGATTGCG     AQVLEIA       3    0
GCGCAGGTTACTCGGCATTCG     AQVTRHS       3    0
GCGCAGGTTATGCCGCGTACT     AQVMPRT       3    0
GCGCAGGTTCCGCTTTCGCAG     AQVPLSQ       3    0
GCGCAGGTTCCGTGGCGGTGG     AQVPWRW       3    0
GCGCAGTAGGCGATGCAGAAT     AQQAMQN       3    0
GCGCAGTATACTCCTAATCCT     AQYTPNP       3    0
GCGCAGTATAGGAGTCTTTGG     AQYRSLW       3    0
GCGCAGTATATTCAGAAGTAT     AQYIQKY       3    0
GCGCAGTATCAGACGAATACT     AQYQTNT       3    0
GCGCAGTATCCGGAGCAGTCG     AQYPEQS       3    0
GCGCAGTATGCTCTTCGGCTT     AQYALRL       3    0
GCGCAGTATTTTAAGATGGAT     AQYFKMD       3    0
GCGCAGTCGACGAGGCATACG     AQSTRHT       3    0
GCGCAGTCGACGGAGCGGATG     AQSTERM       3    0
GCGCAGTCGATGCCGATTCTT     AQSMPIL       3    0
GCGCAGTCGCTGGATAGGGCT     AQSLDRA       3    0
GCGCAGTCGGTGCAGCGTGGG     AQSVQRG       3    0
GCGCAGTCTCCTCATAATTGG     AQSPHNW       3    0
GCGCAGTCTCTTGGGACTGAG     AQSLGTE       3    0
GCGCAGTCTGCGTATCATCCT     AQSAYHP       3    0
GCGCAGTCTGCTGGTCAGCAT     AQSAGQH       3    0
GCGCAGTCTGTTAGTGTTAGT     AQSVSVS       3    0
GCGCAGTCTTGTCGTATTAAG     AQSCRIK       3    0
GCGCAGTCTTTGGAGCATCTG     AQSLEHL       3    0
GCGCAGTGGAAGGGTCAGAAT     AQWKGQN       3    0
GCGCAGTGGCAGAGGTAGAGT     AQWQRQS       3    0
GCGCAGTGGCAGCTGAAGCTT     AQWQLKL       3    0
GCGCAGTGGCCGGTGCCGACG     AQWPVPT       3    0
GCGCAGTGGGAGATGACGTAT     AQWEMTY       3    0
GCGCAGTGGTCTAATGCTAAG     AQWSNAK       3    0
GCGCAGTGTAATAGTCGGAAT     AQCNSRN       3    0
GCGCAGTGTGTGATTCATAAT     AQCVIHN       3    0
GCGCAGTTGCAGGATTCTATG     AQLQDSM       3    0
GCGCAGTTGTATATTCCGCCG     AQLYIPP       3    0
GCGCAGTTTATGCGGTCTGAT     AQFMRSD       3    0
GCGCAGTTTATTACGCGTATG     AQFITRM       3    0
GCGCAGTTTATTACGTTGTAG     AQFITLQ       3    0
GCGCAGTTTGCTCAGTTGCCG     AQFAQLP       3    0
GCGCAGTTTTTTAATTAGGAG     AQFFNQE       3    0
GCGCATAAGAATTTGACTATT     AHKNLTI       3    0
GCGCATAAGCTGCATAGGACT     AHKLHRT       3    0
GCGCATAAGCTTACTACTCCT     AHKLTTP       3    0
GCGCATAAGCTTGATCCTACG     AHKLDPT       3    0
GCGCATAATAAGCCGAGTGCG     AHNKPSA       3    0
GCGCATAATACTATGCAGCAG     AHNTMQQ       3    0
GCGCATAATACTTGTCCTGCT     AHNTCPA       3    0
GCGCATAATCGGCAGGCGGAT     AHNRQAD       3    0
GCGCATAATGCGGCGGGGTAT     AHNAAGY       3    0
GCGCATAATGGTCAGAGGACT     AHNGQRT       3    0
GCGCATAATTTGTTGATTAGT     AHNLLIS       3    0
GCGCATAATTTTCCGCCTTTG     AHNFPPL       3    0
GCGCATAATTTTTAGGTTGCT     AHNFQVA       3    0
GCGCATACGAATAGGCCTTTG     AHTNRPL       3    0
GCGCATACGAGGACGTCGATT     AHTRTSI       3    0
GCGCATACGATTCTTGGTTCG     AHTILGS       3    0
GCGCATACGGCGAGGAGTGGT     AHTARSG       3    0
GCGCATACGGTGATTGATAGT     AHTVIDS       3    0
GCGCATACTAATGGTTTGAAT     AHTNGLN       3    0
GCGCATACTAGTATTGCTACG     AHTSIAT       3    0
GCGCATACTATTCATGCTCGT     AHTIHAR       3    0
GCGCATACTCATACTATGCAG     AHTHTMQ       3    0
GCGCATACTCATCGGAATATT     AHTHRNI       3    0
GCGCATACTCCTGCTTTTTAT     AHTPAFY       3    0
GCGCATACTCCTTTGAATAAG     AHTPLNK       3    0
GCGCATACTGAGTTGCCGCGT     AHTELPR       3    0
GCGCATACTTATCTGTCGATT     AHTYLSI       3    0
GCGCATACTTGGCCGCATAAG     AHTWPHK       3    0
GCGCATACTTGTAAGCAGTTG     AHTCKQL       3    0
GCGCATAGGGGTTATCATGAG     AHRGYHE       3    0
GCGCATAGTCATGATATTAAT     AHSHDIN       3    0
GCGCATAGTGCGGATGCTGAG     AHSADAE       3    0
GCGCATAGTGGTACTAGTGAG     AHSGTSE       3    0
GCGCATAGTGTGAAGTGGTCT     AHSVKWS       3    0
GCGCATAGTTATTATGCGATG     AHSYYAM       3    0
GCGCATAGTTGGGTTAAGTTG     AHSWVKL       3    0
GCGCATATGAATCCTAATCCG     AHMNPNP       3    0
GCGCATATGACGCATTCTAAT     AHMTHSN       3    0
GCGCATATGCAGCTTCGTGAT     AHMQLRD       3    0
GCGCATATGCCTTTTAATTGG     AHMPFNW       3    0
GCGCATATGCGTACGCTTTGG     AHMRTLW       3    0
GCGCATATGGATTCGAGTGAG     AHMDSSE       3    0
GCGCATATGGCTACGCTTAAG     AHMATLK       3    0
GCGCATATTACTTTTGAGGAT     AHITFED       3    0
GCGCATATTGGTCTTACGTTT     AHIGLTF       3    0
GCGCATCAGCAGAGGGTGAAG     AHQQRVK       3    0
GCGCATCAGCAGTTGAGTTTT     AHQQLSF       3    0
GCGCATCAGGCGAGGTCTATT     AHQARSI       3    0
GCGCATCAGTCTTAGAATACG     AHQSQNT       3    0
GCGCATCATCCTGATCCTAGT     AHHPDPS       3    0
GCGCATCATCGTGCTGTTAAG     AHHRAVK       3    0
GCGCATCATTAGATTCCTAAG     AHHQIPK       3    0
GCGCATCATTTTCAGGATCAT     AHHFQDH       3    0
GCGCATCATTTTCCTGATGGT     AHHFPDG       3    0
GCGCATCCGAAGCATCATGCG     AHPKHHA       3    0
GCGCATCCGAGTGATTTTTAT     AHPSDFY       3    0
GCGCATCCGCATCATCCGTTT     AHPHHPF       3    0
GCGCATCCGCCGCATTTTTTT     AHPPHFF       3    0
GCGCATCCGGATTGGTCGCAG     AHPDWSQ       3    0
GCGCATCCTAGTGCGGTGTAT     AHPSAVY       3    0
GCGCATCCTATTATTGTTGCG     AHPIIVA       3    0
GCGCATCCTCGTACTAATTCG     AHPRTNS       3    0
GCGCATCCTTAGATTTATATT     AHPQIYI       3    0
GCGCATCCTTAGGATAGTGGT     AHPQDSG       3    0
GCGCATCCTTATCTGCTGTCG     AHPYLLS       3    0
GCGCATCCTTTTCAGCCTGCG     AHPFQPA       3    0
GCGCATCGGACGTGGGTTGCT     AHRTWVA       3    0
GCGCATCGGACTCCTGCTAAT     AHRTPAN       3    0
GCGCATCGGCATATGACGATG     AHRHMTM       3    0
GCGCATCGGCATTGGGGGAAT     AHRHWGN       3    0
GCGCATCGGGAGAGTGTTCTT     AHRESVL       3    0
GCGCATCGTCATGAGATGCAG     AHRHEMQ       3    0
GCGCATCGTGAGCCTCCTTGG     AHREPPW       3    0
GCGCATCGTGCTTATACTCAG     AHRAYTQ       3    0
GCGCATCTGAATTATATTAGT     AHLNYIS       3    0
GCGCATCTGAGGATTGATAGT     AHLRIDS       3    0
GCGCATCTGGAGCCTATTTTT     AHLEPIF       3    0
GCGCATCTGTTGCCGTATGCT     AHLLPYA       3    0
GCGCATCTTACGCATCAGTAT     AHLTHQY       3    0
GCGCATCTTATTCATAGGTTG     AHLIHRL       3    0
GCGCATCTTGTGCAGATTCAT     AHLVQIH       3    0
GCGCATGAGAGTTGGCATCAG     AHESWHQ       3    0
GCGCATGAGATTTATCTGAAT     AHEIYLN       3    0
GCGCATGAGCAGTAGAAGTCG     AHEQQKS       3    0
GCGCATGAGCGGAATCCTATG     AHERNPM       3    0
GCGCATGAGGCTGCGAATGTG     AHEAANV       3    0
GCGCATGAGGGTGCGCCTTGG     AHEGAPW       3    0
GCGCATGAGTATGCTTCTACG     AHEYAST       3    0
GCGCATGAGTCGCATAAGCAT     AHESHKH       3    0
GCGCATGATAGGCAGCTTAAT     AHDRQLN       3    0
GCGCATGATATGCTGACTAAT     AHDMLTN       3    0
GCGCATGATATTAGTGATCAT     AHDISDH       3    0
GCGCATGATATTAGTGTGAAG     AHDISVK       3    0
GCGCATGATGCTTCGACTAAT     AHDASTN       3    0
GCGCATGATGGGTTTAATACG     AHDGFNT       3    0
GCGCATGATGTGAAGCGTAAG     AHDVKRK       3    0
GCGCATGATTATAATTATCCG     AHDYNYP       3    0
GCGCATGATTCGCCGGGTACT     AHDSPGT       3    0
GCGCATGCGACTAATCCTTTT     AHATNPF       3    0
GCGCATGCGAGTAATTATCAT     AHASNYH       3    0
GCGCATGCGCAGGAGAGTAGT     AHAQESS       3    0
GCGCATGCGGCGTGTGCGAAT     AHAACAN       3    0
GCGCATGCGGTTACGGATCGG     AHAVTDR       3    0
GCGCATGCGTTGACGTCTTCG     AHALTSS       3    0
GCGCATGCTCAGTAGATTCAT     AHAQQIH       3    0
GCGCATGCTGATTTTTTTTCT     AHADFFS       3    0
GCGCATGCTGGGCTTACTGGG     AHAGLTG       3    0
GCGCATGCTGGTATTACTTAT     AHAGITY       3    0
GCGCATGCTTCTTATACGATT     AHASYTI       3    0
GCGCATGCTTTGGTTACTTCT     AHALVTS       3    0
GCGCATGGGGATGATATGGCT     AHGDDMA       3    0
GCGCATGGGTCGTTGCCGCAT     AHGSLPH       3    0
GCGCATGGTAAGTTTCTGGCT     AHGKFLA       3    0
GCGCATGGTAATACGTGGCTT     AHGNTWL       3    0
GCGCATGGTACGCGTTTGCCG     AHGTRLP       3    0
GCGCATGGTACTCCGGTTACG     AHGTPVT       3    0
GCGCATGGTCCTCTGTTGTGT     AHGPLLC       3    0
GCGCATGGTCCTCTTCAGCGT     AHGPLQR       3    0
GCGCATGGTCGTATTATTTCG     AHGRIIS       3    0
GCGCATGGTTGGAAGCATTAG     AHGWKHQ       3    0
GCGCATGGTTTTCAGGGGCTT     AHGFQGL       3    0
GCGCATGTGAAGACTGCGGAT     AHVKTAD       3    0
GCGCATGTGAATCCGGTGCTT     AHVNPVL       3    0
GCGCATGTGACGGCGTTTACT     AHVTAFT       3    0
GCGCATGTGACTGATCGTTAT     AHVTDRY       3    0
GCGCATGTGATTGGGTATACT     AHVIGYT       3    0
GCGCATGTGCCGACGTGTTAT     AHVPTCY       3    0
GCGCATGTGGATACGGGGCTG     AHVDTGL       3    0
GCGCATGTGGTGATTCGGACG     AHVVIRT       3    0
GCGCATGTGTGTCATGTGCTT     AHVCHVL       3    0
GCGCATGTTATGTATGCTCTG     AHVMYAL       3    0
GCGCATGTTGATTTTCTGTCT     AHVDFLS       3    0
GCGCATGTTGTGAATGAGAAT     AHVVNEN       3    0
GCGCATGTTTATTATTCTTAT     AHVYYSY       3    0
GCGCATTAGATGCGTCCTTCG     AHQMRPS       3    0
GCGCATTATACGCAGTAGATT     AHYTQQI       3    0
GCGCATTATAGTCCGGGTCTG     AHYSPGL       3    0
GCGCATTATCAGCCTGTGCAG     AHYQPVQ       3    0
GCGCATTATCCGTCGAGGCCT     AHYPSRP       3    0
GCGCATTATCCTATTACGACT     AHYPITT       3    0
GCGCATTATGCTTTGGCGGCT     AHYALAA       3    0
GCGCATTATGGGTCGACGGCT     AHYGSTA       3    0
GCGCATTATTGTTCGTTTCAT     AHYCSFH       3    0
GCGCATTCGAAGACGCCTCCT     AHSKTPP       3    0
GCGCATTCGAATCGTATTGCT     AHSNRIA       3    0
GCGCATTCGATTTAGGAGTTG     AHSIQEL       3    0
GCGCATTCGGATCGTAATGAG     AHSDRNE       3    0
GCGCATTCGGCTTCGCATGGT     AHSASHG       3    0
GCGCATTCGGTGACTCTGGCT     AHSVTLA       3    0
GCGCATTCTAATATGTATCCT     AHSNMYP       3    0
GCGCATTCTAGTCCGGAGCAT     AHSSPEH       3    0
GCGCATTCTCATGCTTTTTCT     AHSHAFS       3    0
GCGCATTCTTAGAATCCGTAT     AHSQNPY       3    0
GCGCATTCTTGGAGTACGGTG     AHSWSTV       3    0
GCGCATTCTTTGCCGGTTTTT     AHSLPVF       3    0
GCGCATTCTTTGGCGAAGTAT     AHSLAKY       3    0
GCGCATTCTTTTCATTCTGCG     AHSFHSA       3    0
GCGCATTCTTTTCTGAATACG     AHSFLNT       3    0
GCGCATTGGAATACTTATTCG     AHWNTYS       3    0
GCGCATTGGCCGGAGTATGCT     AHWPEYA       3    0
GCGCATTGGGATGTTTGGACT     AHWDVWT       3    0
GCGCATTGGGGTAATCATCTG     AHWGNHL       3    0
GCGCATTGGTAGAAGCCTCTT     AHWQKPL       3    0
GCGCATTGTACGGAGTCTACG     AHCTEST       3    0
GCGCATTGTATGGCGCTTAGG     AHCMALR       3    0
GCGCATTTGAAGGAGCTTAAG     AHLKELK       3    0
GCGCATTTGAATTTGGGGCCG     AHLNLGP       3    0
GCGCATTTGCAGAATCGGAAG     AHLQNRK       3    0
GCGCATTTGCATCCTTCTAAG     AHLHPSK       3    0
GCGCATTTGCATTCTACTTTT     AHLHSTF       3    0
GCGCATTTGCCTGAGAAGCGG     AHLPEKR       3    0
GCGCATTTGGAGCTGCATACG     AHLELHT       3    0
GCGCATTTTAAGAGGCATAGT     AHFKRHS       3    0
GCGCATTTTATTGCGCCTAAG     AHFIAPK       3    0
GCGCATTTTCATTCGCTTCAG     AHFHSLQ       3    0
GCGCATTTTCGGTATCAGGAG     AHFRYQE       3    0
GCGCATTTTGAGAGGCTGCCG     AHFERLP       3    0
GCGCATTTTGGTAGTGGTAGT     AHFGSGS       3    0
GCGCCGAAGACGCATTATCTG     APKTHYL       3    0
GCGCCGAAGGCGGGTATGGAT     APKAGMD       3    0
GCGCCGAATAATCATACGAAG     APNNHTK       3    0
GCGCCGAATCCGAGTTCTCTT     APNPSSL       3    0
GCGCCGAATCCTGCTCTTAGG     APNPALR       3    0
GCGCCGAATGAGCAGTATATT     APNEQYI       3    0
GCGCCGAATGCTGGTTATAGT     APNAGYS       3    0
GCGCCGAATGGGGCGACGAGG     APNGATR       3    0
GCGCCGAATTCGAATCCTTTG     APNSNPL       3    0
GCGCCGAATTCTAAGACTGGG     APNSKTG       3    0
GCGCCGAATTTGCTGCATAGT     APNLLHS       3    0
GCGCCGAATTTTAGTCATTAT     APNFSHY       3    0
GCGCCGACGAATCATCGTGAG     APTNHRE       3    0
GCGCCGACGACTATGACGCCT     APTTMTP       3    0
GCGCCGACGCCTTAGAATTTG     APTPQNL       3    0
GCGCCGACGGAGACTAAGCAT     APTETKH       3    0
GCGCCGACGTATAGGAATTTT     APTYRNF       3    0
GCGCCGACGTGGCTTCTGTTT     APTWLLF       3    0
GCGCCGACTAATAAGCCGAGT     APTNKPS       3    0
GCGCCGACTCCTTCGACGCCT     APTPSTP       3    0
GCGCCGAGGAGTGATGAGCTG     APRSDEL       3    0
GCGCCGAGGCAGGTGCATATT     APRQVHI       3    0
GCGCCGAGTCAGGCGGATAGT     APSQADS       3    0
GCGCCGATGAATGATCTGACG     APMNDLT       3    0
GCGCCGATGAATGGTACTACT     APMNGTT       3    0
GCGCCGATGAATTGTTAGACG     APMNCQT       3    0
GCGCCGATGCAGATGACGAAG     APMQMTK       3    0
GCGCCGATTCGTTGGGGTACT     APIRWGT       3    0
GCGCCGATTGGGATGTTGATG     APIGMLM       3    0
GCGCCGCATCGTTATTGGTTT     APHRYWF       3    0
GCGCCGCATTGTTCGCAGCGT     APHCSQR       3    0
GCGCCGCCGGGGGAGCTGGTT     APPGELV       3    0
GCGCCGCCGGTGGTGTGTAAG     APPVVCK       3    0
GCGCCGCCGGTTCAGACTCGT     APPVQTR       3    0
GCGCCGCCTCAGATTGAGAAT     APPQIEN       3    0
GCGCCGCCTGAGGCGCATCTT     APPEAHL       3    0
GCGCCGCCTGCGTCTCTTCGT     APPASLR       3    0
GCGCCGCGGACTACTACTGTT     APRTTTV       3    0
GCGCCGCGGATGGAGATTCAT     APRMEIH       3    0
GCGCCGCGGATTGATACGAGG     APRIDTR       3    0
GCGCCGCGGGCGGGGTCGACG     APRAGST       3    0
GCGCCGCGTGAGTTTTTTGGT     APREFFG       3    0
GCGCCGCGTGATACTTCTATT     APRDTSI       3    0
GCGCCGCTGAAGATTGGTCAG     APLKIGQ       3    0
GCGCCGCTGAATACGTCGCCG     APLNTSP       3    0
GCGCCGCTGCATTGGACTGGT     APLHWTG       3    0
GCGCCGCTGCCTACGGCGACG     APLPTAT       3    0
GCGCCGCTTAATGAGGGTAGG     APLNEGR       3    0
GCGCCGCTTATGGGGAATTCG     APLMGNS       3    0
GCGCCGCTTCTTACTGGGGAT     APLLTGD       3    0
GCGCCGCTTGAGGTGAGTAAT     APLEVSN       3    0
GCGCCGGAGATTGGTAATAAG     APEIGNK       3    0
GCGCCGGAGGGGCAGATTTTG     APEGQIL       3    0
GCGCCGGATATGAATTTTGAG     APDMNFE       3    0
GCGCCGGATCTTTCTCAGAGT     APDLSQS       3    0
GCGCCGGATGTGCCTGCTAGG     APDVPAR       3    0
GCGCCGGATTCGGAGGTGATG     APDSEVM       3    0
GCGCCGGCGAAGCGTTCGGAT     APAKRSD       3    0
GCGCCGGCGAGTGCTGGTACT     APASAGT       3    0
GCGCCGGCTGCTACGGAGTAG     APAATEQ       3    0
GCGCCGGCTTATTGGCCGTTT     APAYWPF       3    0
GCGCCGGGGATTCTGCAGCGG     APGILQR       3    0
GCGCCGGGGCTTAATCGGAGT     APGLNRS       3    0
GCGCCGGGGGATGATGATTTT     APGDDDF       3    0
GCGCCGGGGTTTCTGTCTACG     APGFLST       3    0
GCGCCGGGTCAGGTTACGAGT     APGQVTS       3    0
GCGCCGGGTGTGAATCGTCCG     APGVNRP       3    0
GCGCCGGGTTTGACGCATTGG     APGLTHW       3    0
GCGCCGGTGCAGAATCTGGAG     APVQNLE       3    0
GCGCCGGTGCCTAGTGCGAGT     APVPSAS       3    0
GCGCCGGTGCGTACGTTGACG     APVRTLT       3    0
GCGCCGGTGTTGAATCATGAT     APVLNHD       3    0
GCGCCGGTTACGGGTCGTCAG     APVTGRQ       3    0
GCGCCGGTTCATATGACGGCT     APVHMTA       3    0
GCGCCGGTTCGTACTGATCTG     APVRTDL       3    0
GCGCCGGTTCTTAAGAAGTCG     APVLKKS       3    0
GCGCCGGTTGTGCATGGGTGT     APVVHGC       3    0
GCGCCGTAGATGATTGATACG     APQMIDT       3    0
GCGCCGTATATGGATCGTACG     APYMDRT       3    0
GCGCCGTATCGGGTTCAGTAT     APYRVQY       3    0
GCGCCGTATGCGATTGGTACT     APYAIGT       3    0
GCGCCGTATGTTGCTGTGTCG     APYVAVS       3    0
GCGCCGTCGACTGATGTTCGT     APSTDVR       3    0
GCGCCGTCGATGTCGGTGTTT     APSMSVF       3    0
GCGCCGTCTCTTCCTATTGCG     APSLPIA       3    0
GCGCCGTCTGTGCAGGATCGG     APSVQDR       3    0
GCGCCGTGGACGCGTCCTTCT     APWTRPS       3    0
GCGCCGTGGGATTGGCGGCGG     APWDWRR       3    0
GCGCCGTGTCCGGATCATCAT     APCPDHH       3    0
GCGCCGTTGAAGACTTAGAAG     APLKTQK       3    0
GCGCCGTTTAGTCCTAAGCAG     APFSPKQ       3    0
GCGCCGTTTCAGTATGCTCGT     APFQYAR       3    0
GCGCCGTTTGCTTATAATCTG     APFAYNL       3    0
GCGCCGTTTGTTACTAATAGG     APFVTNR       3    0
GCGCCGTTTTATATGACGGTT     APFYMTV       3    0
GCGCCGTTTTGGCCTCCTTTG     APFWPPL       3    0
GCGCCGTTTTTGCATAAGGAT     APFLHKD       3    0
GCGCCTAAGAATCAGATTACT     APKNQIT       3    0
GCGCCTAAGACTGGGCATCCG     APKTGHP       3    0
GCGCCTAAGATTCAGAGGATT     APKIQRI       3    0
GCGCCTAAGCATATGCAGACG     APKHMQT       3    0
GCGCCTAAGCCGACTAATACT     APKPTNT       3    0
GCGCCTAAGCTTACTCAGATT     APKLTQI       3    0
GCGCCTAAGTCTACTCTGTTG     APKSTLL       3    0
GCGCCTAAGTCTATTACGGAT     APKSITD       3    0
GCGCCTAAGTGGCGGGTATTT     APKWRVF       3    0
GCGCCTAAGTGTGCTCAGGTT     APKCAQV       3    0
GCGCCTAATACGCATACTTCG     APNTHTS       3    0
GCGCCTAATACTAATCAGCTG     APNTNQL       3    0
GCGCCTAATCAGCAGATTGCG     APNQQIA       3    0
GCGCCTAATCAGCTGCAGAAG     APNQLQK       3    0
GCGCCTAATCGGCAGCCTGTT     APNRQPV       3    0
GCGCCTAATCTTGCTCGGAAG     APNLARK       3    0
GCGCCTAATGCGAATACGGAT     APNANTD       3    0
GCGCCTAATGCGGATCTGAAT     APNADLN       3    0
GCGCCTAATTCTAGGGCGGAT     APNSRAD       3    0
GCGCCTACGAATCTGCGGTGT     APTNLRC       3    0
GCGCCTACGAATGTTGCTATG     APTNVAM       3    0
GCGCCTACGACGACTTAGAAT     APTTTQN       3    0
GCGCCTACGATTTCTTATGAG     APTISYE       3    0
GCGCCTACGGGTTATGATATG     APTGYDM       3    0
GCGCCTACGTTTGCGTCGATG     APTFASM       3    0
GCGCCTACTGCGCGTAATGAT     APTARND       3    0
GCGCCTACTGTAGCGTGGCAT     APTVAWH       3    0
GCGCCTAGGAATATTATTACG     APRNIIT       3    0
GCGCCTAGGCAGCTTTATACT     APRQLYT       3    0
GCGCCTAGTCCGAATAATCTG     APSPNNL       3    0
GCGCCTAGTGTGTGTAAGAAT     APSVCKN       3    0
GCGCCTATGACTTCGGGTGCG     APMTSGA       3    0
GCGCCTATGACTTTGTATGTT     APMTLYV       3    0
GCGCCTATGCATATTCATGGT     APMHIHG       3    0
GCGCCTATGGATGTGCAGACG     APMDVQT       3    0
GCGCCTATGTAGAATAGGGGT     APMQNRG       3    0
GCGCCTATGTATCCTCCTAGA     APMYPPR       3    0
GCGCCTATGTCTGATCTTCCT     APMSDLP       3    0
GCGCCTATTACGCCTACTGGT     APITPTG       3    0
GCGCCTATTCCTGAGCATCAT     APIPEHH       3    0
GCGCCTATTCGTGTTGCGATG     APIRVAM       3    0
GCGCCTATTGATCCGGATACT     APIDPDT       3    0
GCGCCTATTGGTCCTCATAGT     APIGPHS       3    0
GCGCCTATTTATCCGGGTGTT     APIYPGV       3    0
GCGCCTCAGAAGTCGAATCTT     APQKSNL       3    0
GCGCCTCAGATTCCTTTTATG     APQIPFM       3    0
GCGCCTCAGCATGGTTTTATG     APQHGFM       3    0
GCGCCTCAGCTTGATGGGTCT     APQLDGS       3    0
GCGCCTCAGGATCAGGAGGCG     APQDQEA       3    0
GCGCCTCAGTTGCTTGCGGTT     APQLLAV       3    0
GCGCCTCATAATACTAATTTT     APHNTNF       3    0
GCGCCTCATAATACTACTTTT     APHNTTF       3    0
GCGCCTCATAGTACGTATATG     APHSTYM       3    0
GCGCCTCATCATCCTAGGTAG     APHHPRQ       3    0
GCGCCTCATGATGTGGGTAGG     APHDVGR       3    0
GCGCCTCATTCGAATACGAGT     APHSNTS       3    0
GCGCCTCATTCTCCGTAGAAG     APHSPQK       3    0
GCGCCTCCGACGAATCAGACT     APPTNQT       3    0
GCGCCTCCGCAGTTTACGACT     APPQFTT       3    0
GCGCCTCCGGCTCAGACGACG     APPAQTT       3    0
GCGCCTCCTAGGGATCTTGAT     APPRDLD       3    0
GCGCCTCCTCATGCGATGGGT     APPHAMG       3    0
GCGCCTCCTGAGATTTCGGCT     APPEISA       3    0
GCGCCTCGGGTGTCGAATAAT     APRVSNN       3    0
GCGCCTCGGTATTATTATCAT     APRYYYH       3    0
GCGCCTCGGTCTCCGTTTGCG     APRSPFA       3    0
GCGCCTCGTAATTTTCTGAGT     APRNFLS       3    0
GCGCCTCGTACGACGGATATG     APRTTDM       3    0
GCGCCTCGTCATCAGCAGGAG     APRHQQE       3    0
GCGCCTCGTCCGCATTATCAG     APRPHYQ       3    0
GCGCCTCTGAAGATTCATAGT     APLKIHS       3    0
GCGCCTCTGAATCATAAGTAT     APLNHKY       3    0
GCGCCTCTGAATGTTCCTTCT     APLNVPS       3    0
GCGCCTCTGAGTTGTCGTGTT     APLSCRV       3    0
GCGCCTCTGCAGCCGCGGGAT     APLQPRD       3    0
GCGCCTCTGGGTGTGGATAGT     APLGVDS       3    0
GCGCCTCTGTCTCCTCTTGAT     APLSPLD       3    0
GCGCCTCTTAGGCTGTCGATT     APLRLSI       3    0
GCGCCTCTTATTAAGCATACT     APLIKHT       3    0
GCGCCTCTTGTTCGGCTTAGT     APLVRLS       3    0
GCGCCTCTTTATTATATGCCT     APLYYMP       3    0
GCGCCTGAGAATCGTAATCGT     APENRNR       3    0
GCGCCTGAGACTCCGGTTAAT     APETPVN       3    0
GCGCCTGAGCAGTATCGGGAT     APEQYRD       3    0
GCGCCTGAGCATCCGGTGATG     APEHPVM       3    0
GCGCCTGAGTCTAATCTGACG     APESNLT       3    0
GCGCCTGATAGGATGAAGGAG     APDRMKE       3    0
GCGCCTGATATGCGTACTTGG     APDMRTW       3    0
GCGCCTGATCTTTATAATCCG     APDLYNP       3    0
GCGCCTGATGTTGCTCGTACG     APDVART       3    0
GCGCCTGATTCGTCTCCTCTG     APDSSPL       3    0
GCGCCTGATTTGTCGACTGAT     APDLSTD       3    0
GCGCCTGCGAAGGCGAGGGAG     APAKARE       3    0
GCGCCTGCGAGTTAGCTGATT     APASQLI       3    0
GCGCCTGCGATGAGGGGGACG     APAMRGT       3    0
GCGCCTGCGGCTAATAATGCT     APAANNA       3    0
GCGCCTGCGTTGCGGATTTCG     APALRIS       3    0
GCGCCTGCTCTGGATGCGCCG     APALDAP       3    0
GCGCCTGCTGCTCATTTTATT     APAAHFI       3    0
GCGCCTGCTTTGTATCAGATG     APALYQM       3    0
GCGCCTGGGCAGAATGGGGCG     APGQNGA       3    0
GCGCCTGGGCGGAATCAGGAG     APGRNQE       3    0
GCGCCTGGGCGGACTCCTATT     APGRTPI       3    0
GCGCCTGGGGATCTTGTGACT     APGDLVT       3    0
GCGCCTGGTACGAGGCAGATT     APGTRQI       3    0
GCGCCTGGTACTCTTATGGAT     APGTLMD       3    0
GCGCCTGGTATTACTAATAAG     APGITNK       3    0
GCGCCTGGTGTTGCTTAGCTG     APGVAQL       3    0
GCGCCTGGTTCTAGGAGTGAG     APGSRSE       3    0
GCGCCTGTGCGTGGTGAGAGG     APVRGER       3    0
GCGCCTGTGGCTGGGCCTTCG     APVAGPS       3    0
GCGCCTGTGTATCATGGTGTT     APVYHGV       3    0
GCGCCTGTTAATCGGCATAGT     APVNRHS       3    0
GCGCCTGTTAATGCTTCGCCT     APVNASP       3    0
GCGCCTGTTGTTGAGTTGACT     APVVELT       3    0
GCGCCTGTTTCGCGTTATACG     APVSRYT       3    0
GCGCCTTAGAAGATTACGGCG     APQKITA       3    0
GCGCCTTATACGACGGCTTTG     APYTTAL       3    0
GCGCCTTATAGTTCTTTGCTT     APYSSLL       3    0
GCGCCTTATATTTTGAATAAT     APYILNN       3    0
GCGCCTTATCTGATGCGGGCT     APYLMRA       3    0
GCGCCTTCTCATTATTTGTAT     APSHYLY       3    0
GCGCCTTCTGCTGTGCTTTAT     APSAVLY       3    0
GCGCCTTCTGGTCCTACGAAT     APSGPTN       3    0
GCGCCTTCTTATAAGCATGTT     APSYKHV       3    0
GCGCCTTCTTGGTATCTTTCG     APSWYLS       3    0
GCGCCTTGGAATACGTTTTGG     APWNTFW       3    0
GCGCCTTGGACGGATTTTGAT     APWTDFD       3    0
GCGCCTTGGACGTTTTCTGGT     APWTFSG       3    0
GCGCCTTGGATGACGACTGCG     APWMTTA       3    0
GCGCCTTGGCCGTCTCCTACT     APWPSPT       3    0
GCGCCTTGGGTGACTCGGGAT     APWVTRD       3    0
GCGCCTTGGTCTTATGAGACT     APWSYET       3    0
GCGCCTTGTCCTCTGTCTAGT     APCPLSS       3    0
GCGCCTTGTCTGGTGGAGAGT     APCLVES       3    0
GCGCCTTGTTCGGTGTAGAAG     APCSVQK       3    0
GCGCCTTGTTGTTGGTTGCTG     APCCWLL       3    0
GCGCCTTGTTTGATGCCTATG     APCLMPM       3    0
GCGCCTTTGCCGTCGTCTGTT     APLPSSV       3    0
GCGCCTTTGTAGACTGATACG     APLQTDT       3    0
GCGCCTTTTAGTTTGCCTCGG     APFSLPR       3    0
GCGCCTTTTCTTCATCATTCA     APFLHHS       3    0
GCGCCTTTTCTTTGGCATTGG     APFLWHW       3    0
GCGCCTTTTGGGTCTTCTCGT     APFGSSR       3    0
GCGCCTTTTTTGTGGCGTACT     APFLWRT       3    0
GCGCGGAATAGTGCTCCGCTG     ARNSAPL       3    0
GCGCGGAATATGGTGCCGCAT     ARNMVPH       3    0
GCGCGGAATGCGCCTTCGATT     ARNAPSI       3    0
GCGCGGACGGTGTGTTTTCCG     ARTVCFP       3    0
GCGCGGACTATTAATGTGGTG     ARTINVV       3    0
GCGCGGAGTCCTTATACGACG     ARSPYTT       3    0
GCGCGGAGTGCTCAGTATCTG     ARSAQYL       3    0
GCGCGGATGACTCCTAAGATT     ARMTPKI       3    0
GCGCGGATGAGTAATCTTCTG     ARMSNLL       3    0
GCGCGGATGCAGCCGGTGAAG     ARMQPVK       3    0
GCGCGGATTAATGTGGTTCCG     ARINVVP       3    0
GCGCGGATTAATTGGACGGTG     ARINWTV       3    0
GCGCGGATTCTGAATGATGCT     ARILNDA       3    0
GCGCGGATTGTTTCGCTTGAG     ARIVSLE       3    0
GCGCGGCAGATGACGCAGTCG     ARQMTQS       3    0
GCGCGGCAGCCTACGATTTCT     ARQPTIS       3    0
GCGCGGCAGGATGTTACTTAT     ARQDVTY       3    0
GCGCGGCAGTCGCATGATTAT     ARQSHDY       3    0
GCGCGGCCGGAGTCTGGTAGT     ARPESGS       3    0
GCGCGGCCTTGTTGTACTTTG     ARPCCTL       3    0
GCGCGGCTGGCTTATGAGAAG     ARLAYEK       3    0
GCGCGGCTTTCTGAGCGGCCT     ARLSERP       3    0
GCGCGGCTTTTTCCGTGGCAT     ARLFPWH       3    0
GCGCGGGATACGCCTCATGCG     ARDTPHA       3    0
GCGCGGGATACTCTTAATACT     ARDTLNT       3    0
GCGCGGGATAGTGTGCCGCAT     ARDSVPH       3    0
GCGCGGGATATGCTTCAGTGG     ARDMLQW       3    0
GCGCGGGATGTGATGAAGTAT     ARDVMKY       3    0
GCGCGGGATTATCGGAGTGGT     ARDYRSG       3    0
GCGCGGGATTTGGTGTCTACG     ARDLVST       3    0
GCGCGGGCGCCGAATAGTCAG     ARAPNSQ       3    0
GCGCGGGCGCCTAAGCTGTGG     ARAPKLW       3    0
GCGCGGGCGTATCCGGATTAT     ARAYPDY       3    0
GCGCGGGGTACTGGTACTGAT     ARGTGTD       3    0
GCGCGGGGTCAGGGGCCTATG     ARGQGPM       3    0
GCGCGGGTGAATGAGATTGCG     ARVNEIA       3    0
GCGCGGGTGTGTACGAGTTTG     ARVCTSL       3    0
GCGCGGGTGTTGCAGCTTGAT     ARVLQLD       3    0
GCGCGGGTTCCGCTGGAGCAT     ARVPLEH       3    0
GCGCGGGTTGATTGGACTGAT     ARVDWTD       3    0
GCGCGGTATACGATGTTGTGG     ARYTMLW       3    0
GCGCGGTATGATAGGCATGTG     ARYDRHV       3    0
GCGCGGTCGATTGTTAATCAT     ARSIVNH       3    0
GCGCGGTCGCTGTATTCTATG     ARSLYSM       3    0
GCGCGGTCTCATAATGTGGTT     ARSHNVV       3    0
GCGCGGTCTGCTGTTATGAGT     ARSAVMS       3    0
GCGCGGTCTTTGCAGATGTTG     ARSLQML       3    0
GCGCGGTGGACTTATCCTGGG     ARWTYPG       3    0
GCGCGGTGGGGGATGTCGATG     ARWGMSM       3    0
GCGCGGTTGATGTCGACTAAT     ARLMSTN       3    0
GCGCGGTTGGCTACGTCGCAG     ARLATSQ       3    0
GCGCGGTTGGTGGATCCGTAT     ARLVDPY       3    0
GCGCGGTTGTGGGCGGAGCCG     ARLWAEP       3    0
GCGCGGTTTTTGTCGCCGTAT     ARFLSPY       3    0
GCGCGTAATTGTCATCCTGGG     ARNCHPG       3    0
GCGCGTACGACGGGGCTGGAT     ARTTGLD       3    0
GCGCGTACGACTGGTGCGTTG     ARTTGAL       3    0
GCGCGTACGAGTGTGAGGGAT     ARTSVRD       3    0
GCGCGTACTATGAATCAGACG     ARTMNQT       3    0
GCGCGTACTATTACTGAGGAT     ARTITED       3    0
GCGCGTACTCATCCTCATGCG     ARTHPHA       3    0
GCGCGTACTGAGCCGTCTATT     ARTEPSI       3    0
GCGCGTACTGATTTTTATTAT     ARTDFYY       3    0
GCGCGTACTGTTCTGACTCCT     ARTVLTP       3    0
GCGCGTAGTATGGATCATGTG     ARSMDHV       3    0
GCGCGTAGTGTGGCTTCGTAT     ARSVASY       3    0
GCGCGTAGTGTTCCTACGGAG     ARSVPTE       3    0
GCGCGTATGACTATGATGTTT     ARMTMMF       3    0
GCGCGTATGCAGATTTATGAT     ARMQIYD       3    0
GCGCGTATGCCTAATGCGGGG     ARMPNAG       3    0
GCGCGTATGGTTGGGACTGCT     ARMVGTA       3    0
GCGCGTATTCTTGTGGCGTAT     ARILVAY       3    0
GCGCGTCAGATTGGTCATACG     ARQIGHT       3    0
GCGCGTCAGGCGACGGATTCT     ARQATDS       3    0
GCGCGTCAGTTTATTAATCAT     ARQFINH       3    0
GCGCGTCATACTAATTCGACT     ARHTNST       3    0
GCGCGTCATTTGCATCATCCG     ARHLHHP       3    0
GCGCGTCCGACGACGATTGCG     ARPTTIA       3    0
GCGCGTCCGACGGGTCCTTCT     ARPTGPS       3    0
GCGCGTCCGACGGTTATTGGT     ARPTVIG       3    0
GCGCGTCCGGATGATAATTCT     ARPDDNS       3    0
GCGCGTCCGGCTTCGGTTAAT     ARPASVN       3    0
GCGCGTCCTCCTGGTACTGCG     ARPPGTA       3    0
GCGCGTCCTGAGGTTTATGAG     ARPEVYE       3    0
GCGCGTCCTGGGGTGGCGGCG     ARPGVAA       3    0
GCGCGTCTGCAGAATATTGAT     ARLQNID       3    0
GCGCGTCTTGATGGGTTGCTG     ARLDGLL       3    0
GCGCGTCTTTCTGGGGAGTTG     ARLSGEL       3    0
GCGCGTGAGACGCATCTGCTG     ARETHLL       3    0
GCGCGTGAGGTTCATATTCGT     AREVHIR       3    0
GCGCGTGATAGGTGTGATATT     ARDRCDI       3    0
GCGCGTGATATGTCTCATACG     ARDMSHT       3    0
GCGCGTGATCAGTCTGTTCCT     ARDQSVP       3    0
GCGCGTGATGCGCATTATCGT     ARDAHYR       3    0
GCGCGTGCTCCGTCGTATTTT     ARAPSYF       3    0
GCGCGTGGTCATACTCTGCGT     ARGHTLR       3    0
GCGCGTGGTTCTCATGAGATT     ARGSHEI       3    0
GCGCGTGTGAATATGCATCAT     ARVNMHH       3    0
GCGCGTGTGAGTAGTGTGTAT     ARVSSVY       3    0
GCGCGTGTGGAGCTGAGTTGG     ARVELSW       3    0
GCGCGTGTGTATAATGAGTAG     ARVYNEQ       3    0
GCGCGTGTTCAGGAGCAGCAG     ARVQEQQ       3    0
GCGCGTTATAATGATGTTCGG     ARYNDVR       3    0
GCGCGTTATACTGATACTAAG     ARYTDTK       3    0
GCGCGTTATTTGACGGCGCAG     ARYLTAQ       3    0
GCGCGTTGTGAGTCTGATAGT     ARCESDS       3    0
GCGCGTTTGCATGATCATAGG     ARLHDHR       3    0
GCGCTGAAGACTTTTGATTAT     ALKTFDY       3    0
GCGCTGAAGTCTCGTGCTAAT     ALKSRAN       3    0
GCGCTGAAGTGGGATATTGCT     ALKWDIA       3    0
GCGCTGAATAATATGCGTATG     ALNNMRM       3    0
GCGCTGAATACGCGTATTTCT     ALNTRIS       3    0
GCGCTGAATCCTCAGTTGTCG     ALNPQLS       3    0
GCGCTGAATGATCAGGCGGAG     ALNDQAE       3    0
GCGCTGAATGATGCTGCTGTG     ALNDAAV       3    0
GCGCTGAATGTTGTGGTTATT     ALNVVVI       3    0
GCGCTGACGACTCTGACTTCT     ALTTLTS       3    0
GCGCTGACGCGGTCTACGCAT     ALTRSTH       3    0
GCGCTGACGTCGCATCCATGT     ALTSHPC       3    0
GCGCTGACTAATAATTGTGCG     ALTNNCA       3    0
GCGCTGACTACTGTGCATTAG     ALTTVHQ       3    0
GCGCTGACTATGAAGCCTTTT     ALTMKPF       3    0
GCGCTGACTCCTGGTGGGAGT     ALTPGGS       3    0
GCGCTGACTGAGAGTTTTAGT     ALTESFS       3    0
GCGCTGACTGATGGGATTTCG     ALTDGIS       3    0
GCGCTGACTGCTCCGCTGTCG     ALTAPLS       3    0
GCGCTGAGGCCTGATATTTAT     ALRPDIY       3    0
GCGCTGAGGGTTTTTGAGACG     ALRVFET       3    0
GCGCTGAGGTCGCTGCTTCAT     ALRSLLH       3    0
GCGCTGAGGTCGTCGACTATG     ALRSSTM       3    0
GCGCTGAGGTCGTCTTCTGTT     ALRSSSV       3    0
GCGCTGAGTACTCGGGATTCT     ALSTRDS       3    0
GCGCTGAGTCTTGAGTATCAT     ALSLEYH       3    0
GCGCTGAGTTATGTTCAGTCT     ALSYVQS       3    0
GCGCTGAGTTCGCGGTGGACT     ALSSRWT       3    0
GCGCTGATGCAGTCTATTCCG     ALMQSIP       3    0
GCGCTGATGGAGCATGAGTCT     ALMEHES       3    0
GCGCTGATGGATAATATTGCG     ALMDNIA       3    0
GCGCTGATTAGTTCGACTCCG     ALISSTP       3    0
GCGCTGATTCCGGGGTGGTAT     ALIPGWY       3    0
GCGCTGATTCCTTTTAATTCT     ALIPFNS       3    0
GCGCTGATTTCTAGTTCTCCG     ALISSSP       3    0
GCGCTGCAGAATAATCCTCTG     ALQNNPL       3    0
GCGCTGCAGTGTTGTCAGATG     ALQCCQM       3    0
GCGCTGCATATGTCTATTCCT     ALHMSIP       3    0
GCGCTGCATCTTATGAATGGT     ALHLMNG       3    0
GCGCTGCCGACTAGGGTTGGT     ALPTRVG       3    0
GCGCTGCCGGATAGTTGGCCG     ALPDSWP       3    0
GCGCTGCCGGCGACTCCTACT     ALPATPT       3    0
GCGCTGCCGTTGACTACTCAT     ALPLTTH       3    0
GCGCTGCCTGATTATCGGATT     ALPDYRI       3    0
GCGCTGCCTGCGGTTAATACG     ALPAVNT       3    0
GCGCTGCCTTATACGGGGATT     ALPYTGI       3    0
GCGCTGCGGATTTCTCAGGAT     ALRISQD       3    0
GCGCTGCGGCCTATGGTTTAG     ALRPMVQ       3    0
GCGCTGCGGCCTGTGTCGGTT     ALRPVSV       3    0
GCGCTGCGGTATTCTTTTGTT     ALRYSFV       3    0
GCGCTGCGGTGGACTAGTGTT     ALRWTSV       3    0
GCGCTGCGTATTTATACGGAG     ALRIYTE       3    0
GCGCTGCTTACTGCGCTGCCG     ALLTALP       3    0
GCGCTGCTTAGGGGGACGCAT     ALLRGTH       3    0
GCGCTGCTTTCTATTAATACG     ALLSINT       3    0
GCGCTGGAGCATAAGACGAGG     ALEHKTR       3    0
GCGCTGGAGCCTACTAGTACT     ALEPTST       3    0
GCGCTGGAGTAGATGAATCTT     ALEQMNL       3    0
GCGCTGGATAAGTCGCTTAGG     ALDKSLR       3    0
GCGCTGGATATGAGGTTGTAG     ALDMRLQ       3    0
GCGCTGGATCGTGAGACTGAT     ALDRETD       3    0
GCGCTGGATTTGAAGCCTGAT     ALDLKPD       3    0
GCGCTGGATTTTGAGTGGTTT     ALDFEWF       3    0
GCGCTGGCGAAGGCGGATTGG     ALAKADW       3    0
GCGCTGGCGATGCTGGTGCCT     ALAMLVP       3    0
GCGCTGGCGCGGATTCTTTAT     ALARILY       3    0
GCGCTGGCGGCTGATGAGGGT     ALAADEG       3    0
GCGCTGGCGGGTCTGGATACT     ALAGLDT       3    0
GCGCTGGCTCGGGAGCTGCCT     ALARELP       3    0
GCGCTGGCTCTGGCTGTTATG     ALALAVM       3    0
GCGCTGGCTGCTTTTACGATG     ALAAFTM       3    0
GCGCTGGGGTTTTATTGGATG     ALGFYWM       3    0
GCGCTGGGTACGCAGTTGGAT     ALGTQLD       3    0
GCGCTGGGTGATGCGGATAAT     ALGDADN       3    0
GCGCTGGTGAGGGATTCTGCG     ALVRDSA       3    0
GCGCTGGTGGATTCTCCGAAT     ALVDSPN       3    0
GCGCTGGTTTTGCCGCAGATT     ALVLPQI       3    0
GCGCTGTAGAAGTCGAAGAGT     ALQKSKS       3    0
GCGCTGTATCAGATGCCTAAT     ALYQMPN       3    0
GCGCTGTATCCTAAGCCTAAG     ALYPKPK       3    0
GCGCTGTATCCTAGTTCTATT     ALYPSSI       3    0
GCGCTGTATGGTGTGAAGCGT     ALYGVKR       3    0
GCGCTGTATGTGCATAATACG     ALYVHNT       3    0
GCGCTGTCGGGTCATCATCCG     ALSGHHP       3    0
GCGCTGTCTAAGTTTACGGTT     ALSKFTV       3    0
GCGCTGTCTAATCGTCATGCG     ALSNRHA       3    0
GCGCTGTCTCATCGGGTTAAG     ALSHRVK       3    0
GCGCTGTCTCCGGAGGATATG     ALSPEDM       3    0
GCGCTGTCTCCTTTTGGTAGT     ALSPFGS       3    0
GCGCTGTGGATGGATAATACT     ALWMDNT       3    0
GCGCTGTGGCAGGTGCTGCAG     ALWQVLQ       3    0
GCGCTGTGGCTTAATCGGCCT     ALWLNRP       3    0
GCGCTGTGGTCGGATCAGGGG     ALWSDQG       3    0
GCGCTGTGGTCTAATCATGCT     ALWSNHA       3    0
GCGCTGTGTATTCAGAGTAAT     ALCIQSN       3    0
GCGCTGTGTCGTTCTAGTGCT     ALCRSSA       3    0
GCGCTGTGTCTTGGGTTTGAT     ALCLGFD       3    0
GCGCTGTGTGAGTGGAATACT     ALCEWNT       3    0
GCGCTGTGTTGTGGTACGTCG     ALCCGTS       3    0
GCGCTGTTTAAGATTAGGGAT     ALFKIRD       3    0
GCGCTGTTTAATCATCTGAGG     ALFNHLR       3    0
GCGCTGTTTGCGAATAAGCAT     ALFANKH       3    0
GCGCTGTTTTAGGAGCGTTGT     ALFQERC       3    0
GCGCTGTTTTCGGATCATGCG     ALFSDHA       3    0
GCGCTGTTTTTGCATACGGCT     ALFLHTA       3    0
GCGCTTAAGACGCATAGTGGT     ALKTHSG       3    0
GCGCTTAAGCATGCTTCGCAG     ALKHASQ       3    0
GCGCTTAAGCTTCAGATGAGG     ALKLQMR       3    0
GCGCTTAAGGATAGGTTTTGG     ALKDRFW       3    0
GCGCTTAAGTTTACGCCTAAG     ALKFTPK       3    0
GCGCTTAAGTTTTATGTGGCT     ALKFYVA       3    0
GCGCTTAATCATGCGAGTGCT     ALNHASA       3    0
GCGCTTAATCCGCATAGTTTT     ALNPHSF       3    0
GCGCTTAATCTTGTGCCGCCG     ALNLVPP       3    0
GCGCTTAATGATCCGAATAAT     ALNDPNN       3    0
GCGCTTAATGGTCTTAAGCAG     ALNGLKQ       3    0
GCGCTTAATTATCGTACGCTG     ALNYRTL       3    0
GCGCTTAATTCGCGTTATCCT     ALNSRYP       3    0
GCGCTTAATTCGTATACTATT     ALNSYTI       3    0
GCGCTTAATTCTACTCCTAGG     ALNSTPR       3    0
GCGCTTACGAGTAGGCTTACG     ALTSRLT       3    0
GCGCTTACGATTGGTATTATG     ALTIGIM       3    0
GCGCTTACGCATCATGTGAAT     ALTHHVN       3    0
GCGCTTACGCATTGTTCTACG     ALTHCST       3    0
GCGCTTACGCTTATTCATCAG     ALTLIHQ       3    0
GCGCTTACGGGTGAGTCTTTT     ALTGESF       3    0
GCGCTTACGTCGCGGCAGCTG     ALTSRQL       3    0
GCGCTTACTAATGCTACTATT     ALTNATI       3    0
GCGCTTACTAGTTATGCGCCG     ALTSYAP       3    0
GCGCTTACTGGTTCTGCGATT     ALTGSAI       3    0
GCGCTTACTTTTACGCCGAGT     ALTFTPS       3    0
GCGCTTAGGCAGAATATTTGG     ALRQNIW       3    0
GCGCTTAGGCCTAATAATGCG     ALRPNNA       3    0
GCGCTTAGTAATAATTGTAAT     ALSNNCN       3    0
GCGCTTAGTATGTATGCTTGT     ALSMYAC       3    0
GCGCTTAGTCAGTTGTTTTCG     ALSQLFS       3    0
GCGCTTAGTCCTGGGCTTACG     ALSPGLT       3    0
GCGCTTATGAATTAGGCTACT     ALMNQAT       3    0
GCGCTTATTCCGCGGGATGTT     ALIPRDV       3    0
GCGCTTATTGCGCATGATAGG     ALIAHDR       3    0
GCGCTTCAGACTTCTCGGCAT     ALQTSRH       3    0
GCGCTTCAGTATGAGATGAGT     ALQYEMS       3    0
GCGCTTCAGTCGTTTGAGCGG     ALQSFER       3    0
GCGCTTCATCCGAAGAGTCAT     ALHPKSH       3    0
GCGCTTCCGCCGCGTCTTCAT     ALPPRLH       3    0
GCGCTTCCGGAGTCTGGGCGG     ALPESGR       3    0
GCGCTTCCGGATACTCAGCAG     ALPDTQQ       3    0
GCGCTTCCTAAGCTGAAGAGT     ALPKLKS       3    0
GCGCTTCCTACTTCTCCGGGG     ALPTSPG       3    0
GCGCTTCCTATTCCGAAGAGG     ALPIPKR       3    0
GCGCTTCCTCATCCTACTTAG     ALPHPTQ       3    0
GCGCTTCCTCTTCCTCTGCTG     ALPLPLL       3    0
GCGCTTCCTGTTGTGGGTCGT     ALPVVGR       3    0
GCGCTTCGGGCTGCGGGGAAT     ALRAAGN       3    0
GCGCTTCGGGTTAGTGAGTCG     ALRVSES       3    0
GCGCTTCGTCATCAGGCGAAT     ALRHQAN       3    0
GCGCTTCTGAATCTTCCGTCT     ALLNLPS       3    0
GCGCTTCTTAGGAGTAATTTG     ALLRSNL       3    0
GCGCTTCTTAGTGATCCTCGG     ALLSDPR       3    0
GCGCTTCTTTATCCTGGTATG     ALLYPGM       3    0
GCGCTTGAGCGTATGGTGAGG     ALERMVR       3    0
GCGCTTGAGCTGGATTTTAAT     ALELDFN       3    0
GCGCTTGATCATCCTGGTCCG     ALDHPGP       3    0
GCGCTTGATTATAGTCCGTAT     ALDYSPY       3    0
GCGCTTGCGCCGAATAATTGG     ALAPNNW       3    0
GCGCTTGCGGCTTCGAATCTT     ALAASNL       3    0
GCGCTTGCGGGGATTGTTGAG     ALAGIVE       3    0
GCGCTTGCGTAGATTCGGTCT     ALAQIRS       3    0
GCGCTTGCTACGGCTCAGCGG     ALATAQR       3    0
GCGCTTGCTCCTGCGGGTAAG     ALAPAGK       3    0
GCGCTTGCTGATAAGCGGGAG     ALADKRE       3    0
GCGCTTGCTGTGCCGTCGGCG     ALAVPSA       3    0
GCGCTTGGGACGAATAGTAAT     ALGTNSN       3    0
GCGCTTGGGCAGCGTGCTTCG     ALGQRAS       3    0
GCGCTTGGGCGGTGTGTTGAG     ALGRCVE       3    0
GCGCTTGGGGAGCCGAGTAGT     ALGEPSS       3    0
GCGCTTGGGGTTCCTAAGCGG     ALGVPKR       3    0
GCGCTTGGGTATTATGCTGAG     ALGYYAE       3    0
GCGCTTGTTAAGGATCCTGGT     ALVKDPG       3    0
GCGCTTGTTCAGCGGGATTTT     ALVQRDF       3    0
GCGCTTGTTCAGGAGCATGCG     ALVQEHA       3    0
GCGCTTGTTCATGTGAGTCAG     ALVHVSQ       3    0
GCGCTTGTTCCTCGGATGACT     ALVPRMT       3    0
GCGCTTGTTGATCGTAATCGG     ALVDRNR       3    0
GCGCTTGTTGATGTGAATAAG     ALVDVNK       3    0
GCGCTTGTTTAGGTTAATTAT     ALVQVNY       3    0
GCGCTTGTTTCTGAGGATGCT     ALVSEDA       3    0
GCGCTTTAGAAGAATTCTAGG     ALQKNSR       3    0
GCGCTTTAGATGGGTTATCCT     ALQMGYP       3    0
GCGCTTTATACGCGGGATTTG     ALYTRDL       3    0
GCGCTTTATCCTGCTAGTATG     ALYPASM       3    0
GCGCTTTATTTGCATCGGCAG     ALYLHRQ       3    0
GCGCTTTCGAAGCCTAAGATG     ALSKPKM       3    0
GCGCTTTCGAATACGGTGCCG     ALSNTVP       3    0
GCGCTTTCGACTGTGCATCCT     ALSTVHP       3    0
GCGCTTTCGAGTCATCATCTT     ALSSHHL       3    0
GCGCTTTCTAAGATTACGGGG     ALSKITG       3    0
GCGCTTTCTGCGCCGAGTCAT     ALSAPSH       3    0
GCGCTTTCTTATAGGTATTAT     ALSYRYY       3    0
GCGCTTTGGCCGATGTATACT     ALWPMYT       3    0
GCGCTTTGTCCGTTGGCGGAT     ALCPLAD       3    0
GCGCTTTTGCCGCGGTATCAT     ALLPRYH       3    0
GCGCTTTTGTTGCGGGGGATT     ALLLRGI       3    0
GCGCTTTTGTTGGCGGATGTG     ALLLADV       3    0
GCGCTTTTTAATGAGTAGAAG     ALFNEQK       3    0
GCGGAGAAGACTCCGGATTGG     AEKTPDW       3    0
GCGGAGAAGCAGAATCCGAAG     AEKQNPK       3    0
GCGGAGAAGCCGCAGCGGTAT     AEKPQRY       3    0
GCGGAGAAGGTTAATCTGCAT     AEKVNLH       3    0
GCGGAGAAGGTTGCTCCGGGT     AEKVAPG       3    0
GCGGAGAATACTTGGGATTCT     AENTWDS       3    0
GCGGAGAATCATGTGCTTGTT     AENHVLV       3    0
GCGGAGAATGAGGGGCTTGTG     AENEGLV       3    0
GCGGAGACGACGACTTCGAGT     AETTTSS       3    0
GCGGAGACGACTCCGCTTACG     AETTPLT       3    0
GCGGAGACGAGTCAGCCGGCG     AETSQPA       3    0
GCGGAGACGGTGGTTCGTAGG     AETVVRR       3    0
GCGGAGACTAATCATACGGTG     AETNHTV       3    0
GCGGAGACTAGTCATCATCAG     AETSHHQ       3    0
GCGGAGACTCTGACTTTTCTG     AETLTFL       3    0
GCGGAGACTCTGAGGCCTTTG     AETLRPL       3    0
GCGGAGACTCTGCTGATGACG     AETLLMT       3    0
GCGGAGACTGCTATTCAGGTG     AETAIQV       3    0
GCGGAGACTGGTCTTGCGACG     AETGLAT       3    0
GCGGAGACTGTGGTTGAGCGG     AETVVER       3    0
GCGGAGACTTCTAATTGTATG     AETSNCM       3    0
GCGGAGACTTGGCATTAGAGT     AETWHQS       3    0
GCGGAGAGGACGTCGGTTTCG     AERTSVS       3    0
GCGGAGAGGGATCTGCGTCTG     AERDLRL       3    0
GCGGAGAGTAATGATAATCTG     AESNDNL       3    0
GCGGAGAGTACGCAGATGCCG     AESTQMP       3    0
GCGGAGAGTAGTACGGCGAGT     AESSTAS       3    0
GCGGAGAGTCATGTTCGGGAT     AESHVRD       3    0
GCGGAGAGTCGTTATCGGGAT     AESRYRD       3    0
GCGGAGAGTGTGTATCAGCGG     AESVYQR       3    0
GCGGAGATGCCTAAGGGTCTT     AEMPKGL       3    0
GCGGAGATGGATCGTGAGTAT     AEMDREY       3    0
GCGGAGATGTCGAGTAGTGAT     AEMSSSD       3    0
GCGGAGATGTCTGCGACGTAG     AEMSATQ       3    0
GCGGAGATGTGGGATACTCCG     AEMWDTP       3    0
GCGGAGATTCAGGATCTGTCT     AEIQDLS       3    0
GCGGAGATTCATACGCTTAAT     AEIHTLN       3    0
GCGGAGATTGCTCATCATTAG     AEIAHHQ       3    0
GCGGAGATTGGTTCGAATGTT     AEIGSNV       3    0
GCGGAGCAGCGTCCTTGGAGG     AEQRPWR       3    0
GCGGAGCAGTATCCGCTGAGG     AEQYPLR       3    0
GCGGAGCAGTATTCTGCTAAT     AEQYSAN       3    0
GCGGAGCATAATCAGAGTTGG     AEHNQSW       3    0
GCGGAGCATAGGCATGAGGTG     AEHRHEV       3    0
GCGGAGCATATGAGTAATAGG     AEHMSNR       3    0
GCGGAGCATCTGAATCCGCGG     AEHLNPR       3    0
GCGGAGCATGATAATAATCAT     AEHDNNH       3    0
GCGGAGCATGTGCTTACGATG     AEHVLTM       3    0
GCGGAGCATGTTCCTATTTCG     AEHVPIS       3    0
GCGGAGCATTATACTGCTCAT     AEHYTAH       3    0
GCGGAGCATTCGATGGAGTTG     AEHSMEL       3    0
GCGGAGCATTTTACTTGGCTG     AEHFTWL       3    0
GCGGAGCCGCTGCCGCGTCAG     AEPLPRQ       3    0
GCGGAGCCGTGGATTACGGAG     AEPWITE       3    0
GCGGAGCCTACTGCGTTTGCG     AEPTAFA       3    0
GCGGAGCGTAAGTATCCGGCT     AERKYPA       3    0
GCGGAGCGTAATACGACGCTG     AERNTTL       3    0
GCGGAGCGTAATGATAGGCTG     AERNDRL       3    0
GCGGAGCGTCTTAAGGCGGCG     AERLKAA       3    0
GCGGAGCGTTATAAGCCTCTT     AERYKPL       3    0
GCGGAGCGTTCTTTGTCTCGT     AERSLSR       3    0
GCGGAGCTGAATTATGTGAGT     AELNYVS       3    0
GCGGAGCTGCAGGCGGGTTAG     AELQAGQ       3    0
GCGGAGCTGGAGGGGTATCCT     AELEGYP       3    0
GCGGAGCTGGCTTCGTTGCAG     AELASLQ       3    0
GCGGAGCTGGTGCGGAAGATT     AELVRKI       3    0
GCGGAGCTGGTTTCTAATAGT     AELVSNS       3    0
GCGGAGCTGTATTTGGTTCCG     AELYLVP       3    0
GCGGAGCTGTCGACGAATCAT     AELSTNH       3    0
GCGGAGCTGTCGGATCTTCTG     AELSDLL       3    0
GCGGAGCTTCATCAGACGGTG     AELHQTV       3    0
GCGGAGCTTTATTTTGCGGAG     AELYFAE       3    0
GCGGAGGAGAAGGATACGCCG     AEEKDTP       3    0
GCGGAGGAGACGAGTCGGTTG     AEETSRL       3    0
GCGGAGGAGACGTATGATCAG     AEETYDQ       3    0
GCGGAGGAGGAGATGGTTGAT     AEEEMVD       3    0
GCGGAGGATACGCGTTCGCCT     AEDTRSP       3    0
GCGGAGGATCCGTTTGAGTAG     AEDPFEQ       3    0
GCGGAGGATCTTTTGGATTGT     AEDLLDC       3    0
GCGGAGGATGGGGTGGAGTTG     AEDGVEL       3    0
GCGGAGGATGGTGTGGCTCTG     AEDGVAL       3    0
GCGGAGGATTCGACGACGTCT     AEDSTTS       3    0
GCGGAGGATTCGTATATTCCT     AEDSYIP       3    0
GCGGAGGATTTTAAGCGTACT     AEDFKRT       3    0
GCGGAGGCGATGAGTCTTGAT     AEAMSLD       3    0
GCGGAGGCGATGCGTTTGAGT     AEAMRLS       3    0
GCGGAGGCGCCGAGTTCTCAT     AEAPSSH       3    0
GCGGAGGCGCGGACGAATACG     AEARTNT       3    0
GCGGAGGCGTTTACGACGCTG     AEAFTTL       3    0
GCGGAGGCTAATCATCAGAAT     AEANHQN       3    0
GCGGAGGCTACTCCTAGTAAG     AEATPSK       3    0
GCGGAGGCTCATCGTATGAAT     AEAHRMN       3    0
GCGGAGGCTTTTCATACGCCG     AEAFHTP       3    0
GCGGAGGGGAATAGGACGCAG     AEGNRTQ       3    0
GCGGAGGGGAATTTGTCGCCG     AEGNLSP       3    0
GCGGAGGGGCGGATGAATTCG     AEGRMNS       3    0
GCGGAGGGGTAGACTAATACT     AEGQTNT       3    0
GCGGAGGGTAAGATTCGTTCG     AEGKIRS       3    0
GCGGAGGGTACGCCTACTCTT     AEGTPTL       3    0
GCGGAGGGTTATGCGGCGCTT     AEGYAAL       3    0
GCGGAGGGTTTTCCGTCGAAT     AEGFPSN       3    0
GCGGAGGTGATTTTTCTTGAT     AEVIFLD       3    0
GCGGAGGTGCAGATGCAGCGG     AEVQMQR       3    0
GCGGAGGTTCTTAGTAAGAGT     AEVLSKS       3    0
GCGGAGGTTGATAAGCATGGT     AEVDKHG       3    0
GCGGAGTAGACTAGTCCGCAG     AEQTSPQ       3    0
GCGGAGTAGGTGCAGCGGTAT     AEQVQRY       3    0
GCGGAGTATAAGAATTTGCAT     AEYKNLH       3    0
GCGGAGTATCGTTTGATTACG     AEYRLIT       3    0
GCGGAGTATGATGCGTATGGT     AEYDAYG       3    0
GCGGAGTATTGTAGTTATCCT     AEYCSYP       3    0
GCGGAGTCGAATACTGTGCTT     AESNTVL       3    0
GCGGAGTCGGCGCCTAAGCGT     AESAPKR       3    0
GCGGAGTCGGCTATTAGTAAG     AESAISK       3    0
GCGGAGTCGGGTAAGAGTAAA     AESGKSK       3    0
GCGGAGTCGGGTGCGCCTCCT     AESGAPP       3    0
GCGGAGTCGTATTGGATGATG     AESYWMM       3    0
GCGGAGTCGTTGCAGCTTTAT     AESLQLY       3    0
GCGGAGTCTCGGACTCTTGTT     AESRTLV       3    0
GCGGAGTCTTGTATTCAGTCG     AESCIQS       3    0
GCGGAGTGGCAGACTCATCCT     AEWQTHP       3    0
GCGGAGTGGCAGCTTCTGGTT     AEWQLLV       3    0
GCGGAGTGGGGGCGGACGTCG     AEWGRTS       3    0
GCGGAGTGTGCTCCGACTGGT     AECAPTG       3    0
GCGGAGTGTTCGTGTCCTTTG     AECSCPL       3    0
GCGGAGTTGAAGAAGCGTTGG     AELKKRW       3    0
GCGGAGTTGACTGGTGTGCCG     AELTGVP       3    0
GCGGAGTTGCCTAAGCGTTGT     AELPKRC       3    0
GCGGAGTTGCTTCTTTCTTCT     AELLLSS       3    0
GCGGAGTTGGCTACTTGGACG     AELATWT       3    0
GCGGAGTTGGCTAGTCTTCAT     AELASLH       3    0
GCGGAGTTGGTTGGGTCGTTG     AELVGSL       3    0
GCGGAGTTTAAGTCTTCGAGG     AEFKSSR       3    0
GCGGAGTTTAGGAAGCATTAG     AEFRKHQ       3    0
GCGGAGTTTGTGGATCGTTTG     AEFVDRL       3    0
GCGGAGTTTTAGGTGTGGGCG     AEFQVWA       3    0
GCGGAGTTTTCGCCTACGACG     AEFSPTT       3    0
GCGGATAAGCAGTGTCTGCTT     ADKQCLL       3    0
GCGGATAAGGCGACGCGTGAT     ADKATRD       3    0
GCGGATAAGGCTCCGAAGTCG     ADKAPKS       3    0
GCGGATAAGGTGCGTACGATG     ADKVRTM       3    0
GCGGATAAGGTTACTTCGGTG     ADKVTSV       3    0
GCGGATAAGTATTTGGCGGGG     ADKYLAG       3    0
GCGGATAATCAGTATAGTACG     ADNQYST       3    0
GCGGATAATCATGCTCAGAAT     ADNHAQN       3    0
GCGGATAATCATTTTCGTAAT     ADNHFRN       3    0
GCGGATAATCTTAATGATCAT     ADNLNDH       3    0
GCGGATAATGTTCTTAAGCCT     ADNVLKP       3    0
GCGGATAATTATCCTTATCGT     ADNYPYR       3    0
GCGGATACGATGAAGGGGACT     ADTMKGT       3    0
GCGGATACGCCTACTCAGGGT     ADTPTQG       3    0
GCGGATACGCGGTGGATTTGG     ADTRWIW       3    0
GCGGATACGGATGCGGCTTCT     ADTDAAS       3    0
GCGGATACGGCGCTTGAGCGG     ADTALER       3    0
GCGGATACGGTGCCGTGGCAT     ADTVPWH       3    0
GCGGATACGTAGATGGATAAG     ADTQMDK       3    0
GCGGATACTACGCATGTTTGT     ADTTHVC       3    0
GCGGATACTACTCCGCATCAA     ADTTPHQ       3    0
GCGGATACTCGTTATATGCAT     ADTRYMH       3    0
GCGGATACTCTGCATATTCCG     ADTLHIP       3    0
GCGGATACTCTTAATCGGTTG     ADTLNRL       3    0
GCGGATACTGGGGTGTATCAT     ADTGVYH       3    0
GCGGATACTGTGCATTTTTCG     ADTVHFS       3    0
GCGGATAGGACTGCTGGTGGG     ADRTAGG       3    0
GCGGATAGGCCGGGTAGTACG     ADRPGST       3    0
GCGGATAGGCCTATGTGTGCT     ADRPMCA       3    0
GCGGATAGGCTTATTAAGCCT     ADRLIKP       3    0
GCGGATAGGGAGCTGGATATG     ADRELDM       3    0
GCGGATAGGTAGAATTATATG     ADRQNYM       3    0
GCGGATAGTAGTACGCGTTAT     ADSSTRY       3    0
GCGGATAGTAGTGTTGAGCCG     ADSSVEP       3    0
GCGGATAGTCAGATGCCTATG     ADSQMPM       3    0
GCGGATAGTGCTAAGCCTATT     ADSAKPI       3    0
GCGGATAGTGGTTAGATTCAT     ADSGQIH       3    0
GCGGATAGTGTGCATTCTCCG     ADSVHSP       3    0
GCGGATAGTTATATGTCGAAG     ADSYMSK       3    0
GCGGATAGTTTGTCTACGCCT     ADSLSTP       3    0
GCGGATATGCATGTTAATACG     ADMHVNT       3    0
GCGGATATGCCGGTGGCGAAG     ADMPVAK       3    0
GCGGATATGCCTCGGGCGGCT     ADMPRAA       3    0
GCGGATATGCTTACGATGAAG     ADMLTMK       3    0
GCGGATATGCTTCCGGGGAGG     ADMLPGR       3    0
GCGGATATGGTTACGCTGCTG     ADMVTLL       3    0
GCGGATATGTTTCTTCTTGTT     ADMFLLV       3    0
GCGGATATTAATCTTCTGCCG     ADINLLP       3    0
GCGGATATTCCGGGGTATGAG     ADIPGYE       3    0
GCGGATCAGAATGTTCTGAGG     ADQNVLR       3    0
GCGGATCAGATGCCTGTTATG     ADQMPVM       3    0
GCGGATCAGCGGTGGGCGACG     ADQRWAT       3    0
GCGGATCAGTATACGACGACG     ADQYTTT       3    0
GCGGATCAGTGTTTGGATGGT     ADQCLDG       3    0
GCGGATCAGTTGTATACTACT     ADQLYTT       3    0
GCGGATCATAATTTTACTCCT     ADHNFTP       3    0
GCGGATCATCATGAGTTTCCG     ADHHEFP       3    0
GCGGATCATCCTGATTTTCCG     ADHPDFP       3    0
GCGGATCATGTTTAGATTCTG     ADHVQIL       3    0
GCGGATCATTCGTCGGGTAAT     ADHSSGN       3    0
GCGGATCATTCTAGGAAGGCG     ADHSRKA       3    0
GCGGATCATTTGGATCTGGAT     ADHLDLD       3    0
GCGGATCCGAATGCGTCGCCG     ADPNASP       3    0
GCGGATCCGCCTTATTTTGAG     ADPPYFE       3    0
GCGGATCCGCGTTCTCGGATT     ADPRSRI       3    0
GCGGATCCGTTGTCGTATAGG     ADPLSYR       3    0
GCGGATCCTTAGAGTCAGTTG     ADPQSQL       3    0
GCGGATCCTTTTACGCATAGG     ADPFTHR       3    0
GCGGATCGGAATACGAATGAG     ADRNTNE       3    0
GCGGATCGGAATACTAGTCAG     ADRNTSQ       3    0
GCGGATCGGAGTGATCATACG     ADRSDHT       3    0
GCGGATCGTATTATTCCTAAT     ADRIIPN       3    0
GCGGATCGTATTGCGTCTAGT     ADRIASS       3    0
GCGGATCTGAAGTTTTTGTTG     ADLKFLL       3    0
GCGGATCTGCAGGTTGTGACG     ADLQVVT       3    0
GCGGATCTGCCTGATCTGAAG     ADLPDLK       3    0
GCGGATCTGGTGGTGTTTTTG     ADLVVFL       3    0
GCGGATCTGTCTATTCATTTT     ADLSIHF       3    0
GCGGATCTTAATACTGCTGCT     ADLNTAA       3    0
GCGGATCTTAATTCGTTTTTG     ADLNSFL       3    0
GCGGATCTTCATGATCATAAT     ADLHDHN       3    0
GCGGATCTTTCGTCTTTGCTG     ADLSSLL       3    0
GCGGATCTTTGGACGTTGTTT     ADLWTLF       3    0
GCGGATCTTTGGTATAAGGAG     ADLWYKE       3    0
GCGGATGAGATTTATGCTCAT     ADEIYAH       3    0
GCGGATGAGCCGTAGGTTTAT     ADEPQVY       3    0
GCGGATGAGTGGTCTAGGGTG     ADEWSRV       3    0
GCGGATGAGTTTACTACGCTT     ADEFTTL       3    0
GCGGATGATAAGGTGGCTAAG     ADDKVAK       3    0
GCGGATGATACTATTCAGTTT     ADDTIQF       3    0
GCGGATGATACTGGGACTTTT     ADDTGTF       3    0
GCGGATGATCATTCGTTTTAT     ADDHSFY       3    0
GCGGATGATGGTACTGATACG     ADDGTDT       3    0
GCGGATGATGGTATTCCTATT     ADDGIPI       3    0
GCGGATGATGTGGAGGCGTGG     ADDVEAW       3    0
GCGGATGATTAGACTCCGAAG     ADDQTPK       3    0
GCGGATGATTCTTATTCTTCT     ADDSYSS       3    0
GCGGATGCGATGGTTACGGTT     ADAMVTV       3    0
GCGGATGCGCTGCCGTGGAAT     ADALPWN       3    0
GCGGATGCGGAGTGGTCTGCG     ADAEWSA       3    0
GCGGATGCGTAGACTCTGACG     ADAQTLT       3    0
GCGGATGCTAATGCGGGTTAT     ADANAGY       3    0
GCGGATGCTATTGCGAGGTCG     ADAIARS       3    0
GCGGATGCTCAGCTGAATCCG     ADAQLNP       3    0
GCGGATGCTGATGGGGATATT     ADADGDI       3    0
GCGGATGCTTCTAATCGGCTT     ADASNRL       3    0
GCGGATGCTTGGCATAAGATG     ADAWHKM       3    0
GCGGATGGGAAGGCGGGGTTG     ADGKAGL       3    0
GCGGATGGGAGGTTTCAGAGT     ADGRFQS       3    0
GCGGATGGGATGACGCATGGG     ADGMTHG       3    0
GCGGATGGGGGTACTGTTCAT     ADGGTVH       3    0
GCGGATGGTACTAAGGGTATG     ADGTKGM       3    0
GCGGATGGTACTCTTAGGGTT     ADGTLRV       3    0
GCGGATGGTGCGTCTACGTTT     ADGASTF       3    0
GCGGATGGTGTGGGGTTTAAG     ADGVGFK       3    0
GCGGATGGTTTTCCTGTGAGT     ADGFPVS       3    0
GCGGATGTGCCTCCTATTTTG     ADVPPIL       3    0
GCGGATGTGCTTCAGCATGCG     ADVLQHA       3    0
GCGGATGTGGAGCCTCTGGTT     ADVEPLV       3    0
GCGGATGTGTCGGCGCCGAAT     ADVSAPN       3    0
GCGGATGTGTCTACTAATTAG     ADVSTNQ       3    0
GCGGATGTTAAGCGGTCTTAG     ADVKRSQ       3    0
GCGGATGTTCAGCATGATGGG     ADVQHDG       3    0
GCGGATGTTGGTCTTCCTGCG     ADVGLPA       3    0
GCGGATGTTGGTGAGATGCGT     ADVGEMR       3    0
GCGGATGTTTGGAAGCTTTCG     ADVWKLS       3    0
GCGGATGTTTGGTTGTCTAAT     ADVWLSN       3    0
GCGGATTAGAAGTTTACGTCG     ADQKFTS       3    0
GCGGATTAGACTTATTCTACT     ADQTYST       3    0
GCGGATTAGAGGCGTGAGGCT     ADQRREA       3    0
GCGGATTAGATGAATTGGCCT     ADQMNWP       3    0
GCGGATTAGATTGCTGCTAAT     ADQIAAN       3    0
GCGGATTATCATGAGGCTCCT     ADYHEAP       3    0
GCGGATTATCCGTATGTGAAT     ADYPYVN       3    0
GCGGATTATGAGCGTCTGTAT     ADYERLY       3    0
GCGGATTATGCTAATTATTAT     ADYANYY       3    0
GCGGATTATGCTTCGAAGTCG     ADYASKS       3    0
GCGGATTATTAGACGAATAAG     ADYQTNK       3    0
GCGGATTATTATCCGTCGCAT     ADYYPSH       3    0
GCGGATTCGGATGCGGATGCT     ADSDADA       3    0
GCGGATTCGGGGGCGGTGAAT     ADSGAVN       3    0
GCGGATTCGTTGATTTGGCTG     ADSLIWL       3    0
GCGGATTCTACGCGTGGTATG     ADSTRGM       3    0
GCGGATTCTCGTCATCATCGT     ADSRHHR       3    0
GCGGATTCTCTTTCTCATGAG     ADSLSHE       3    0
GCGGATTCTGATGCTGATAGT     ADSDADS       3    0
GCGGATTGGAATCCTTATTAT     ADWNPYY       3    0
GCGGATTGGACTTATATGTAT     ADWTYMY       3    0
GCGGATTGGATTAGTCCGTAG     ADWISPQ       3    0
GCGGATTGGCAGTCTAAGAAT     ADWQSKN       3    0
GCGGATTGGGGGGATAAAAAT     ADWGDKN       3    0
GCGGATTGGTATCCGCCTAAT     ADWYPPN       3    0
GCGGATTGGTGGCGTGAGCAG     ADWWREQ       3    0
GCGGATTGTTTGGATGGGACT     ADCLDGT       3    0
GCGGATTTGACGATTGATAGT     ADLTIDS       3    0
GCGGATTTGCAGGGGCCGTGG     ADLQGPW       3    0
GCGGATTTGTGGATTCGGTCT     ADLWIRS       3    0
GCGGATTTGTGTCATTAGGAT     ADLCHQD       3    0
GCGGATTTTAAGCCTTATTCG     ADFKPYS       3    0
GCGGATTTTAGGCCTAATTAG     ADFRPNQ       3    0
GCGGATTTTGCTAGTCCGAAG     ADFASPK       3    0
GCGGATTTTTTTACGCGTAAT     ADFFTRN       3    0
GCGGCAAATACTCTTTTGATG     AANTLLM       3    0
GCGGCGAAGAATACTCCTGGT     AAKNTPG       3    0
GCGGCGAAGACGTCGCGTTTG     AAKTSRL       3    0
GCGGCGAAGGCGAGGCCGCCG     AAKARPP       3    0
GCGGCGAAGGTTCTTACTCAG     AAKVLTQ       3    0
GCGGCGAATACTTTTACTCGG     AANTFTR       3    0
GCGGCGAATATTTTTTCGGCG     AANIFSA       3    0
GCGGCGAATCATATTCTTCTT     AANHILL       3    0
GCGGCGAATGCGTAGGGTGAT     AANAQGD       3    0
GCGGCGACGAAGGTGAGGTCT     AATKVRS       3    0
GCGGCGACGATGGAGATGTTG     AATMEML       3    0
GCGGCGACGTTTTATCATAGT     AATFYHS       3    0
GCGGCGACTACGTATAATCAG     AATTYNQ       3    0
GCGGCGACTCATCCGACGGAG     AATHPTE       3    0
GCGGCGACTCGGATTCTTACT     AATRILT       3    0
GCGGCGACTGCGCTTAGTGAT     AATALSD       3    0
GCGGCGATGCCGTTGCAGATG     AAMPLQM       3    0
GCGGCGATGCTGGCGGCGCGT     AAMLAAR       3    0
GCGGCGATGTAGAATCCTTCG     AAMQNPS       3    0
GCGGCGATTCATACGCTGATT     AAIHTLI       3    0
GCGGCGATTCGTACTTTTCCG     AAIRTFP       3    0
GCGGCGATTTATAATTTGGCT     AAIYNLA       3    0
GCGGCGCAGCGGGGGTCGACT     AAQRGST       3    0
GCGGCGCAGGCTGGGGGTCAG     AAQAGGQ       3    0
GCGGCGCATAATATGGAGCCG     AAHNMEP       3    0
GCGGCGCATCGGTTGTCGTAT     AAHRLSY       3    0
GCGGCGCATGCTCATATGCTT     AAHAHML       3    0
GCGGCGCATGTGCGTGGTACG     AAHVRGT       3    0
GCGGCGCATTATCCTTATGAT     AAHYPYD       3    0
GCGGCGCCGATGATGCCTATT     AAPMMPI       3    0
GCGGCGCCGGAGCTGCATATT     AAPELHI       3    0
GCGGCGCCGGCTGATGCGAAG     AAPADAK       3    0
GCGGCGCCGGTTTCGTCGCGT     AAPVSSR       3    0
GCGGCGCCGTATCATAATACG     AAPYHNT       3    0
GCGGCGCCTGATTGGTATCTT     AAPDWYL       3    0
GCGGCGCCTTATCTTTTGGTG     AAPYLLV       3    0
GCGGCGCGGACGAATTCGAGT     AARTNSS       3    0
GCGGCGCTGCAGGGTGGTTCG     AALQGGS       3    0
GCGGCGCTGGATACGCTTTGG     AALDTLW       3    0
GCGGCGCTGGATTATAAGTCG     AALDYKS       3    0
GCGGCGCTGTCGGCTTCGATG     AALSASM       3    0
GCGGCGCTGTTGAGTCCTGCG     AALLSPA       3    0
GCGGCGGAGTAGGCTTGGCCT     AAEQAWP       3    0
GCGGCGGAGTATTGGTCTTTT     AAEYWSF       3    0
GCGGCGGCGACGAGGTGGTAG     AAATRWQ       3    0
GCGGCGGCGTCTGAGGATGCG     AAASEDA       3    0
GCGGCGGCTATTATGTATAAT     AAAIMYN       3    0
GCGGCGGCTCCGCTTCTGACT     AAAPLLT       3    0
GCGGCGGCTCCTCATCCTCAT     AAAPHPH       3    0
GCGGCGGGGAATACTATTGTG     AAGNTIV       3    0
GCGGCGGGGCAGCGTCAGTCG     AAGQRQS       3    0
GCGGCGGGGCTGCTTGGGAGT     AAGLLGS       3    0
GCGGCGGGGCTTGCGGAGCAT     AAGLAEH       3    0
GCGGCGGGGGCGATGTATACG     AAGAMYT       3    0
GCGGCGGTGGCGGCTCATGCT     AAVAAHA       3    0
GCGGCGGTTTTGCCGATTGAT     AAVLPID       3    0
GCGGCGTATAATAATCCTCCG     AAYNNPP       3    0
GCGGCGTATAATCAGCTGCAT     AAYNQLH       3    0
GCGGCGTATACGGAGGTTGAG     AAYTEVE       3    0
GCGGCGTCGCGTATGGATAAT     AASRMDN       3    0
GCGGCGTCGGTTGGTGAGGCG     AASVGEA       3    0
GCGGCGTCGGTTTCGATTCAT     AASVSIH       3    0
GCGGCGTCTCCTGCTAGTATG     AASPASM       3    0
GCGGCGTGGCATGAGAAGGTG     AAWHEKV       3    0
GCGGCGTGGGGGACTATTACT     AAWGTIT       3    0
GCGGCGTGGTAGGTGGTTCAT     AAWQVVH       3    0
GCGGCGTGTTCTCTGTGTGAG     AACSLCE       3    0
GCGGCGTTGAGGTTGGAGGAT     AALRLED       3    0
GCGGCGTTGCATCTTGCGGGG     AALHLAG       3    0
GCGGCGTTGGGTACGGGTATT     AALGTGI       3    0
GCGGCGTTTTTGAATGCGGCG     AAFLNAA       3    0
GCGGCTAAGACTATTCGGGAG     AAKTIRE       3    0
GCGGCTAAGGAGAATGGGGTT     AAKENGV       3    0
GCGGCTAAGGATGCGGAGTTG     AAKDAEL       3    0
GCGGCTAAGTATGCGACTTAG     AAKYATQ       3    0
GCGGCTAAGTCGGCTATTGTT     AAKSAIV       3    0
GCGGCTAATAAGTAGATGTTT     AANKQMF       3    0
GCGGCTAATACGAGTGCTCCG     AANTSAP       3    0
GCGGCTAATAGTGGGACTGCG     AANSGTA       3    0
GCGGCTAATATGCGGACTGGT     AANMRTG       3    0
GCGGCTAATCCGAATCGTAGT     AANPNRS       3    0
GCGGCTAATCTGAAGTTGAAT     AANLKLN       3    0
GCGGCTAATCTTTCGATTTGG     AANLSIW       3    0
GCGGCTAATGCTACTGCTAAG     AANATAK       3    0
GCGGCTAATTCGAAGTGGCGT     AANSKWR       3    0
GCGGCTAATTTTAGTTGGCGG     AANFSWR       3    0
GCGGCTACGAATATTAATAAT     AATNINN       3    0
GCGGCTACGATTCAGACTGCT     AATIQTA       3    0
GCGGCTACGTTGCTTACTGAT     AATLLTD       3    0
GCGGCTACTACTCGGCTGAGT     AATTRLS       3    0
GCGGCTACTATTACGTATTGG     AATITYW       3    0
GCGGCTACTCAGAATTTGGCT     AATQNLA       3    0
GCGGCTACTCATTTGGATCCG     AATHLDP       3    0
GCGGCTACTCCGTGGCTGACG     AATPWLT       3    0
GCGGCTACTGCTATGTCTCAG     AATAMSQ       3    0
GCGGCTACTGCTGCGATTGCG     AATAAIA       3    0
GCGGCTACTTATCAGACGTAT     AATYQTY       3    0
GCGGCTACTTTGCCTTGGGTG     AATLPWV       3    0
GCGGCTAGGTATGAGGGGCGT     AARYEGR       3    0
GCGGCTAGTATGTCGCCGACG     AASMSPT       3    0
GCGGCTAGTTCTCCTGAGGGT     AASSPEG       3    0
GCGGCTATGACTAGGACTAAG     AAMTRTK       3    0
GCGGCTATGCAGATTGTGTTG     AAMQIVL       3    0
GCGGCTATGGAGACGCTTAAT     AAMETLN       3    0
GCGGCTATGGAGTCGGGGCAT     AAMESGH       3    0
GCGGCTATTCTGCAGAAGGGG     AAILQKG       3    0
GCGGCTATTGCGTATGCGGCT     AAIAYAA       3    0
GCGGCTCAGATGACGATTATG     AAQMTIM       3    0
GCGGCTCAGCAGCGTTAGGGT     AAQQRQG       3    0
GCGGCTCAGTTGCCTTAGAAT     AAQLPQN       3    0
GCGGCTCATAGGATGGATTCG     AAHRMDS       3    0
GCGGCTCATAGTAATATGACT     AAHSNMT       3    0
GCGGCTCATAGTGCGAATAGT     AAHSANS       3    0
GCGGCTCATCATATGATGATG     AAHHMMM       3    0
GCGGCTCATCTTGATTCGAAT     AAHLDSN       3    0
GCGGCTCATGATGATTTTTAG     AAHDDFQ       3    0
GCGGCTCCGAAGTATGGTTCG     AAPKYGS       3    0
GCGGCTCCGAGGCATGTGGCG     AAPRHVA       3    0
GCGGCTCCGAGTCTTGGGCTT     AAPSLGL       3    0
GCGGCTCCGCTGGTTCAGACG     AAPLVQT       3    0
GCGGCTCCGGGTGCTGCTGGT     AAPGAAG       3    0
GCGGCTCCTACTAAGCTTTTG     AAPTKLL       3    0
GCGGCTCCTCGTGGTCCTACG     AAPRGPT       3    0
GCGGCTCCTGGTATTTAGGGG     AAPGIQG       3    0
GCGGCTCCTTCGAGTACGGTT     AAPSSTV       3    0
GCGGCTCGGACGTAGACGCAG     AARTQTQ       3    0
GCGGCTCTGATGCATAATAAT     AALMHNN       3    0
GCGGCTCTGCTGTGGACTTCT     AALLWTS       3    0
GCGGCTCTTAATTTGGATTAT     AALNLDY       3    0
GCGGCTCTTGATGCGTCGTTT     AALDASF       3    0
GCGGCTGAGAATGCTGTGATT     AAENAVI       3    0
GCGGCTGAGTGGGATAGGTCT     AAEWDRS       3    0
GCGGCTGATCATCATATTATG     AADHHIM       3    0
GCGGCTGATGTGCTGATGCAG     AADVLMQ       3    0
GCGGCTGCGGCTAATTCGAGG     AAAANSR       3    0
GCGGCTGCTAAGCATGCGATG     AAAKHAM       3    0
GCGGCTGCTCTGGAGACTAAT     AAALETN       3    0
GCGGCTGGGCTGAATCCGAGG     AAGLNPR       3    0
GCGGCTGGGGCGCTGCGTAAG     AAGALRK       3    0
GCGGCTGGGGTTATTCATGTT     AAGVIHV       3    0
GCGGCTGGGTATGAGGCTGAT     AAGYEAD       3    0
GCGGCTGGGTCTTTTGGTAAG     AAGSFGK       3    0
GCGGCTGGGTTGTCTCTGTAT     AAGLSLY       3    0
GCGGCTGGTGCGAGGCTGACT     AAGARLT       3    0
GCGGCTGGTGTGCTTGCGTGG     AAGVLAW       3    0
GCGGCTGGTTAGACGTCTCAG     AAGQTSQ       3    0
GCGGCTGGTTGGTAGCAGGCT     AAGWQQA       3    0
GCGGCTGTGAATGTTCAGATG     AAVNVQM       3    0
GCGGCTGTGATGCTTTCGTCT     AAVMLSS       3    0
GCGGCTGTTAGTTCGCTTTTT     AAVSSLF       3    0
GCGGCTGTTCATGCGGATCTT     AAVHADL       3    0
GCGGCTGTTCCGACTGCTCAT     AAVPTAH       3    0
GCGGCTGTTGAGCATTAGATT     AAVEHQI       3    0
GCGGCTTAGAAGGATTTGTCG     AAQKDLS       3    0
GCGGCTTAGAATTATGATGCG     AAQNYDA       3    0
GCGGCTTAGCTGCAGCCTATG     AAQLQPM       3    0
GCGGCTTAGGTTTCTATGGTG     AAQVSMV       3    0
GCGGCTTATCATAGTGGGTAT     AAYHSGY       3    0
GCGGCTTATCCGAATGTGCCT     AAYPNVP       3    0
GCGGCTTATGAGCTGCGTGTG     AAYELRV       3    0
GCGGCTTATGATCCGCCGGAG     AAYDPPE       3    0
GCGGCTTATGCTAGTTTGTAT     AAYASLY       3    0
GCGGCTTCGCAGCTGCCTACG     AASQLPT       3    0
GCGGCTTCTGGTTCGGCGCTT     AASGSAL       3    0
GCGGCTTGGACGATTGGGTTG     AAWTIGL       3    0
GCGGCTTGGATTAATTTTGCG     AAWINFA       3    0
GCGGCTTGGCTTAAGACGCAG     AAWLKTQ       3    0
GCGGCTTGGGCGTTTGCTGGG     AAWAFAG       3    0
GCGGCTTGGTAGATGACGATT     AAWQMTI       3    0
GCGGCTTGGTATGCTATTAAG     AAWYAIK       3    0
GCGGCTTGTCTTTCTGATATG     AACLSDM       3    0
GCGGCTTTGGCTAATGGTTAT     AALANGY       3    0
GCGGCTTTTGCGCGGCTGGCG     AAFARLA       3    0
GCGGGGAAGCCGGCTGTGTTG     AGKPAVL       3    0
GCGGGGAAGGCTATGACTCCT     AGKAMTP       3    0
GCGGGGAAGGTTATGATTGAT     AGKVMID       3    0
GCGGGGAATACGCATAATCCT     AGNTHNP       3    0
GCGGGGAATTATAATCTTACG     AGNYNLT       3    0
GCGGGGAATTGGGGTTTTAAT     AGNWGFN       3    0
GCGGGGACGCGGGATTATTGG     AGTRDYW       3    0
GCGGGGACGGATTATGCGACT     AGTDYAT       3    0
GCGGGGACTAATGAGACTTAT     AGTNETY       3    0
GCGGGGACTAGTACTTGTGAG     AGTSTCE       3    0
GCGGGGACTCGGCCTTCTTAG     AGTRPSQ       3    0
GCGGGGACTCGTATGTGGGGT     AGTRMWG       3    0
GCGGGGAGTCAGACTGGGCCG     AGSQTGP       3    0
GCGGGGAGTCCGCTTGCGCTG     AGSPLAL       3    0
GCGGGGAGTGCTAAGCCGCAT     AGSAKPH       3    0
GCGGGGATGACTGATAGGACG     AGMTDRT       3    0
GCGGGGATGGAGTCTAATCAG     AGMESNQ       3    0
GCGGGGATGTCGAATATTAAG     AGMSNIK       3    0
GCGGGGATGTCGTCTCTTACG     AGMSSLT       3    0
GCGGGGATGTTGGATTGTGAG     AGMLDCE       3    0
GCGGGGATTAAGGCTTCGCAG     AGIKASQ       3    0
GCGGGGATTCATTTTAAGGGT     AGIHFKG       3    0
GCGGGGATTGATGGGGTTCTT     AGIDGVL       3    0
GCGGGGATTTCTCAGCAGACT     AGISQQT       3    0
GCGGGGATTTGGCAGCATCAG     AGIWQHQ       3    0
GCGGGGCAGATGCATCATCCT     AGQMHHP       3    0
GCGGGGCAGGGGAGATCGATG     AGQGRSM       3    0
GCGGGGCATAAGTATGGGTAT     AGHKYGY       3    0
GCGGGGCATCCTGAGCATTGT     AGHPEHC       3    0
GCGGGGCCGATGACTGGGACT     AGPMTGT       3    0
GCGGGGCCGCATCCTCCTGTG     AGPHPPV       3    0
GCGGGGCCGCATTCTCATACT     AGPHSHT       3    0
GCGGGGCCGCGTACGATTGAG     AGPRTIE       3    0
GCGGGGCCGGAGGGTATGCCT     AGPEGMP       3    0
GCGGGGCCGGATAGGACGTTG     AGPDRTL       3    0
GCGGGGCCTACGTATGCTCAG     AGPTYAQ       3    0
GCGGGGCCTACTGGTAGGGGT     AGPTGRG       3    0
GCGGGGCCTTAGGTGCCGCAG     AGPQVPQ       3    0
GCGGGGCGGTCGCTGGAGAGG     AGRSLER       3    0
GCGGGGCGTATTACGCATCAT     AGRITHH       3    0
GCGGGGCGTGCGATTCTGCCT     AGRAILP       3    0
GCGGGGCTGCATAATCGTATT     AGLHNRI       3    0
GCGGGGCTGGAGGTTGATAAG     AGLEVDK       3    0
GCGGGGCTGGTGTTGACTCAT     AGLVLTH       3    0
GCGGGGCTGTCTCCGCAGGGT     AGLSPQG       3    0
GCGGGGCTTAATTCGTCGGCT     AGLNSSA       3    0
GCGGGGCTTCGTGCTACGAAT     AGLRATN       3    0
GCGGGGCTTGGGAAGTTTAAT     AGLGKFN       3    0
GCGGGGGAGCATAGTCCGAGT     AGEHSPS       3    0
GCGGGGGAGCTTTCTCGTCCG     AGELSRP       3    0
GCGGGGGAGGCGCATTATAAG     AGEAHYK       3    0
GCGGGGGAGGGTATTTTGTTT     AGEGILF       3    0
GCGGGGGAGTAGATTCCTTTG     AGEQIPL       3    0
GCGGGGGATAAGATGCGTACG     AGDKMRT       3    0
GCGGGGGATACTCTGCCTAAT     AGDTLPN       3    0
GCGGGGGATCATAGGTATGGT     AGDHRYG       3    0
GCGGGGGATCGTTTTTCGATG     AGDRFSM       3    0
GCGGGGGATTCTAGGCGTGAG     AGDSRRE       3    0
GCGGGGGCTTGGTTTCAGAAG     AGAWFQK       3    0
GCGGGGGGGACTGAGCAGCAT     AGGTEQH       3    0
GCGGGGGGTGTGAGTTTGAAT     AGGVSLN       3    0
GCGGGGGTGATGCCTCTTGAT     AGVMPLD       3    0
GCGGGGGTGTCGTATGTTATT     AGVSYVI       3    0
GCGGGGGTTAGTAATTTTGAG     AGVSNFE       3    0
GCGGGGTAGGTTAAGCATTAT     AGQVKHY       3    0
GCGGGGTATGAGCATTCGAAG     AGYEHSK       3    0
GCGGGGTATTCGCAGACTCCT     AGYSQTP       3    0
GCGGGGTCGAATCCGCTGCAG     AGSNPLQ       3    0
GCGGGGTCGACGTATTCTTGG     AGSTYSW       3    0
GCGGGGTCGATTCGGCTTCAG     AGSIRLQ       3    0
GCGGGGTCGGTGCTGCCGGTT     AGSVLPV       3    0
GCGGGGTCTATGGCTGAGAAT     AGSMAEN       3    0
GCGGGGTCTCTTATGCATGCT     AGSLMHA       3    0
GCGGGGTCTGCGAATTATACT     AGSANYT       3    0
GCGGGGTCTTATGCGTATTAT     AGSYAYY       3    0
GCGGGGTCTTCTAGGCATGGT     AGSSRHG       3    0
GCGGGGTGGCCGAAGGAGAAG     AGWPKEK       3    0
GCGGGGTGGCTGGCGACTACT     AGWLATT       3    0
GCGGGGTGGGTGATTGCTGAT     AGWVIAD       3    0
GCGGGGTTGACTTTGAAGGAT     AGLTLKD       3    0
GCGGGGTTGGGGTGTAATATT     AGLGCNI       3    0
GCGGGGTTGGTGGGTAATCAG     AGLVGNQ       3    0
GCGGGGTTTGCGAAGTCGGCG     AGFAKSA       3    0
GCGGGTAAGAATCCTGTGGCG     AGKNPVA       3    0
GCGGGTAAGACTCGGACGACT     AGKTRTT       3    0
GCGGGTAAGATTGGTGTGGAG     AGKIGVE       3    0
GCGGGTAAGCATTCGTTTAGT     AGKHSFS       3    0
GCGGGTAAGGTGCTTCATGGG     AGKVLHG       3    0
GCGGGTAATATTGATAGGGAT     AGNIDRD       3    0
GCGGGTAATCAGAAGTCGCCG     AGNQKSP       3    0
GCGGGTACGAGGCAGACTTAT     AGTRQTY       3    0
GCGGGTACTACTTATTTGCGT     AGTTYLR       3    0
GCGGGTACTATTACTTTTTTG     AGTITFL       3    0
GCGGGTACTGTTGTGTGGTCT     AGTVVWS       3    0
GCGGGTACTTCGTTGTCGCTG     AGTSLSL       3    0
GCGGGTAGGGTGCTTAATTTG     AGRVLNL       3    0
GCGGGTAGTACGGTGTCGGAT     AGSTVSD       3    0
GCGGGTAGTCGTTCTGGTGTG     AGSRSGV       3    0
GCGGGTAGTGATTATACTTTT     AGSDYTF       3    0
GCGGGTAGTGGTATTTCGAGG     AGSGISR       3    0
GCGGGTAGTGTGACTAATGAT     AGSVTND       3    0
GCGGGTAGTGTTAATTCGATG     AGSVNSM       3    0
GCGGGTAGTTTTAATTCTCCT     AGSFNSP       3    0
GCGGGTATGCCTAAGTCTTGG     AGMPKSW       3    0
GCGGGTATGCGTGTGGAGATG     AGMRVEM       3    0
GCGGGTATTTTTGAGGGTCCT     AGIFEGP       3    0
GCGGGTCAGCGGCATGTTCTT     AGQRHVL       3    0
GCGGGTCAGGATAGTTCGAAG     AGQDSSK       3    0
GCGGGTCAGTAGACGCTGTCG     AGQQTLS       3    0
GCGGGTCAGTCTGCGAAGACT     AGQSAKT       3    0
GCGGGTCATCATTCGGTTCGG     AGHHSVR       3    0
GCGGGTCATCCTATGCAGCCT     AGHPMQP       3    0
GCGGGTCATGCGAGTGCGTAT     AGHASAY       3    0
GCGGGTCATTGGTCGTTTTAT     AGHWSFY       3    0
GCGGGTCCGGTGCTGTGGAAG     AGPVLWK       3    0
GCGGGTCCGGTGCTTTGGAAG     AGPVLWK       3    0
GCGGGTCCTACGTGGCCGCAT     AGPTWPH       3    0
GCGGGTCCTCTTATGTATTCG     AGPLMYS       3    0
GCGGGTCCTGTGTTGCAGCCT     AGPVLQP       3    0
GCGGGTCCTGTGTTGTCTACT     AGPVLST       3    0
GCGGGTCGGCTGTTTGATGCT     AGRLFDA       3    0
GCGGGTCGGTATGTTCTGAGT     AGRYVLS       3    0
GCGGGTCGGTCGATTATGGTT     AGRSIMV       3    0
GCGGGTCGTGATGCTACTGAG     AGRDATE       3    0
GCGGGTCTGAAGCCTGAGTAG     AGLKPEQ       3    0
GCGGGTCTGACTTCGGCGGCG     AGLTSAA       3    0
GCGGGTCTGATGAATCAGTCG     AGLMNQS       3    0
GCGGGTCTTACTCATACGGTT     AGLTHTV       3    0
GCGGGTCTTATGAGTCAGTTG     AGLMSQL       3    0
GCGGGTCTTCAGTCGAGTCTG     AGLQSSL       3    0
GCGGGTCTTTAGGGTCGTTTT     AGLQGRF       3    0
GCGGGTCTTTATCGGTGGGAG     AGLYRWE       3    0
GCGGGTCTTTATTATGATAAG     AGLYYDK       3    0
GCGGGTGAGGAGGCTCAGCGT     AGEEAQR       3    0
GCGGGTGAGGATGTGAATGTG     AGEDVNV       3    0
GCGGGTGAGGGTACGCATCAG     AGEGTHQ       3    0
GCGGGTGAGGTGAGGCCTTGG     AGEVRPW       3    0
GCGGGTGAGTGGACGCGTAAT     AGEWTRN       3    0
GCGGGTGATAATGCTCTGATG     AGDNALM       3    0
GCGGGTGATACTCCGGCTTAG     AGDTPAQ       3    0
GCGGGTGATATGGGTGATACG     AGDMGDT       3    0
GCGGGTGATCAGCATCGTAAT     AGDQHRN       3    0
GCGGGTGATCATTATAAGCTT     AGDHYKL       3    0
GCGGGTGATGGGATGCCTTAG     AGDGMPQ       3    0
GCGGGTGATGTTGTTTCGCTG     AGDVVSL       3    0
GCGGGTGATTAGGGGCCTACG     AGDQGPT       3    0
GCGGGTGCGGATTATAATCTG     AGADYNL       3    0
GCGGGTGCGTATTTGCATATT     AGAYLHI       3    0
GCGGGTGCGTTTAATGTTCAG     AGAFNVQ       3    0
GCGGGTGCTAAGAATTATACT     AGAKNYT       3    0
GCGGGTGCTCATTTTCTTTCT     AGAHFLS       3    0
GCGGGTGCTTTGAAGGTTGGT     AGALKVG       3    0
GCGGGTGGGCAGGCTCTTTAT     AGGQALY       3    0
GCGGGTGGGCTGTGTGAGGAT     AGGLCED       3    0
GCGGGTGGGGATGGGCAGATG     AGGDGQM       3    0
GCGGGTGGGTATTTGTATCAG     AGGYLYQ       3    0
GCGGGTGGTAAGGATGTGAAG     AGGKDVK       3    0
GCGGGTGGTACTCAGGAGTGT     AGGTQEC       3    0
GCGGGTGGTCTTCATGTACAT     AGGLHVH       3    0
GCGGGTGGTGCGGTGGTTTTT     AGGAVVF       3    0
GCGGGTGTGAATCGTATTGAT     AGVNRID       3    0
GCGGGTGTGAGGCCTAATCAG     AGVRPNQ       3    0
GCGGGTGTGCCGCCTTTGTGT     AGVPPLC       3    0
GCGGGTGTGGCGACGGCTAAG     AGVATAK       3    0
GCGGGTGTGGCTAGGCATCTG     AGVARHL       3    0
GCGGGTGTTATTCGGGATTTG     AGVIRDL       3    0
GCGGGTTATGTTACTATGCGT     AGYVTMR       3    0
GCGGGTTATGTTGTTGCTCAT     AGYVVAH       3    0
GCGGGTTCGCTGAAGCAGCTT     AGSLKQL       3    0
GCGGGTTCTACGATGGTGAGG     AGSTMVR       3    0
GCGGGTTCTACTCCTCATCAT     AGSTPHH       3    0
GCGGGTTCTCCTCTTTATATG     AGSPLYM       3    0
GCGGGTTCTGGGCCTGAGCCT     AGSGPEP       3    0
GCGGGTTCTGTGCCTTTGCAG     AGSVPLQ       3    0
GCGGGTTGGCGTATTCATCAT     AGWRIHH       3    0
GCGGGTTGGTATCCTAATCAG     AGWYPNQ       3    0
GCGGGTTGGTGGCGGTCTGCG     AGWWRSA       3    0
GCGGGTTGTGGGCCGCGGTGG     AGCGPRW       3    0
GCGGGTTGTGTGGTTGTGCGT     AGCVVVR       3    0
GCGGGTTTGACTTATAGTCTT     AGLTYSL       3    0
GCGGGTTTGCATAATGCGCGT     AGLHNAR       3    0
GCGGGTTTGCCTATTATGGCT     AGLPIMA       3    0
GCGGGTTTGCTTTCTCCTAAT     AGLLSPN       3    0
GCGGGTTTGTGTACTCGTACG     AGLCTRT       3    0
GCGGGTTTTAATCCGTATGAT     AGFNPYD       3    0
GCGGGTTTTCTGAAGAAGCAG     AGFLKKQ       3    0
GCGGTGAAGCAGATGAATAGT     AVKQMNS       3    0
GCGGTGAAGGTGGGTAGTACG     AVKVGST       3    0
GCGGTGAAGGTGGTTGGTGAG     AVKVVGE       3    0
GCGGTGAAGTAGATTGAGCTT     AVKQIEL       3    0
GCGGTGAATCGTGCGATTAGA     AVNRAIR       3    0
GCGGTGAATGGGAGTTCTATG     AVNGSSM       3    0
GCGGTGAATGGTATGAGTACG     AVNGMST       3    0
GCGGTGAATGTGACTTTTCCG     AVNVTFP       3    0
GCGGTGACGACTGATGTGTGT     AVTTDVC       3    0
GCGGTGACGCCTTTGTATCGT     AVTPLYR       3    0
GCGGTGACGTGGGTTAGTTTT     AVTWVSF       3    0
GCGGTGACTAATACGTTTCAT     AVTNTFH       3    0
GCGGTGACTATGCATGTGCCG     AVTMHVP       3    0
GCGGTGACTATTACTCCTTTT     AVTITPF       3    0
GCGGTGAGTTATGAGAATACT     AVSYENT       3    0
GCGGTGATGGAGAGGTATAGT     AVMERYS       3    0
GCGGTGATTAGGGTGACGCAT     AVIRVTH       3    0
GCGGTGATTATTCCTTCTCCG     AVIIPSP       3    0
GCGGTGATTCCTCCTAGGGTG     AVIPPRV       3    0
GCGGTGATTTCGTGTGAGCTT     AVISCEL       3    0
GCGGTGCAGGGGACTGTGCGT     AVQGTVR       3    0
GCGGTGCATAAGACTAATGCG     AVHKTNA       3    0
GCGGTGCATAAGCCTGTTCCG     AVHKPVP       3    0
GCGGTGCATAGTACGCTGAGG     AVHSTLR       3    0
GCGGTGCATCGTATGTCTGAG     AVHRMSE       3    0
GCGGTGCATGGGACGTTGCAT     AVHGTLH       3    0
GCGGTGCATTTGATGAGGCCT     AVHLMRP       3    0
GCGGTGCCGAGTGCGATGCGG     AVPSAMR       3    0
GCGGTGCCGAGTGTGAATATT     AVPSVNI       3    0
GCGGTGCCGTTTGTGTCGCTA     AVPFVSL       3    0
GCGGTGCCTCAGGCTAGGATG     AVPQARM       3    0
GCGGTGCCTCCGGAGTGGTAG     AVPPEWQ       3    0
GCGGTGCCTCTGCCTAGTATT     AVPLPSI       3    0
GCGGTGCGTAGTACGGAGCCG     AVRSTEP       3    0
GCGGTGCGTCCGGATCCTTTT     AVRPDPF       3    0
GCGGTGCGTTATAATACGCTT     AVRYNTL       3    0
GCGGTGCGTTGGAATGAGGTT     AVRWNEV       3    0
GCGGTGCTGCAGCAGAAGAAT     AVLQQKN       3    0
GCGGTGCTGCATGCTTATTGG     AVLHAYW       3    0
GCGGTGCTGCCGCTTAATGAT     AVLPLND       3    0
GCGGTGCTGGTTGAGAATAGG     AVLVENR       3    0
GCGGTGCTGGTTGGGTTGAAG     AVLVGLK       3    0
GCGGTGCTTGATTGGTAGAAG     AVLDWQK       3    0
GCGGTGGAGAGTGAGGAGCAG     AVESEEQ       3    0
GCGGTGGAGCATCATGCGTAG     AVEHHAQ       3    0
GCGGTGGAGGGTAATACTTTG     AVEGNTL       3    0
GCGGTGGAGTAGGATGGTGTG     AVEQDGV       3    0
GCGGTGGAGTCGAAGGTTGCT     AVESKVA       3    0
GCGGTGGAGTTTAATAGGAAT     AVEFNRN       3    0
GCGGTGGATCATGATGTTAAT     AVDHDVN       3    0
GCGGTGGATCTGCCGCGGACG     AVDLPRT       3    0
GCGGTGGATGGGGATCCTACT     AVDGDPT       3    0
GCGGTGGCGCTTATGCTGCAG     AVALMLQ       3    0
GCGGTGGCTAAGCAGTGGCGT     AVAKQWR       3    0
GCGGTGGCTCCGGGTGCGTTG     AVAPGAL       3    0
GCGGTGGCTTTGACGCATCCG     AVALTHP       3    0
GCGGTGGGGACGTTGCCTCAT     AVGTLPH       3    0
GCGGTGGGGTATCGTTTGTTG     AVGYRLL       3    0
GCGGTGGGGTGTTGTTATCAG     AVGCCYQ       3    0
GCGGTGGGTTCTACTCCTGCT     AVGSTPA       3    0
GCGGTGGTGTATAAGCAGCTG     AVVYKQL       3    0
GCGGTGGTTAAGGCGCCTTTG     AVVKAPL       3    0
GCGGTGGTTATTAATAAGGAG     AVVINKE       3    0
GCGGTGGTTCATACTCTTCGT     AVVHTLR       3    0
GCGGTGGTTCGTAGTTCTCAT     AVVRSSH       3    0
GCGGTGTCGCCTGCTACGAGT     AVSPATS       3    0
GCGGTGTCGTCGCATTTGCTT     AVSSHLL       3    0
GCGGTGTCTCTGTATCCGAGT     AVSLYPS       3    0
GCGGTGTGGTCGTGGAATAAT     AVWSWNN       3    0
GCGGTGTGTATTGCTTGTGAG     AVCIACE       3    0
GCGGTGTTTAGTGATACTTAT     AVFSDTY       3    0
GCGGTGTTTCAGCAGAGTGAT     AVFQQSD       3    0
GCGGTGTTTCAGCAGGGTCCG     AVFQQGP       3    0
GCGGTTAAGAGTACTCTTACG     AVKSTLT       3    0
GCGGTTAAGATTCATGATATG     AVKIHDM       3    0
GCGGTTAAGGAGAAGATGCTT     AVKEKML       3    0
GCGGTTAAGGCTCCGGTTTAT     AVKAPVY       3    0
GCGGTTAAGTATACGACTGCT     AVKYTTA       3    0
GCGGTTAATAAGCTTCATCAT     AVNKLHH       3    0
GCGGTTAATACGGATCTTGAT     AVNTDLD       3    0
GCGGTTAATAGGGATACTTAT     AVNRDTY       3    0
GCGGTTAATCTTATTAATCAT     AVNLINH       3    0
GCGGTTAATTATTCTTTGATG     AVNYSLM       3    0
GCGGTTACGCGTTCGGATACT     AVTRSDT       3    0
GCGGTTACGTAGCTGCGGAGT     AVTQLRS       3    0
GCGGTTACTAAGCTTGATAGT     AVTKLDS       3    0
GCGGTTACTAGTCATCCTCAT     AVTSHPH       3    0
GCGGTTACTGCTTTTAGGCCT     AVTAFRP       3    0
GCGGTTACTGTTTGGCAGTCT     AVTVWQS       3    0
GCGGTTAGGATTATGAATAGG     AVRIMNR       3    0
GCGGTTAGGTCGCCTGAGGAG     AVRSPEE       3    0
GCGGTTAGTATGCGTGAGCTG     AVSMREL       3    0
GCGGTTAGTCATGAGAAGCAT     AVSHEKH       3    0
GCGGTTATGAAGGCGGTTATT     AVMKAVI       3    0
GCGGTTATGACGACTTATCGG     AVMTTYR       3    0
GCGGTTATGACTCCGCCTATT     AVMTPPI       3    0
GCGGTTATGCCGAAGGCTCGG     AVMPKAR       3    0
GCGGTTATGGAGGATGATCGG     AVMEDDR       3    0
GCGGTTATGGGGCGTCATACT     AVMGRHT       3    0
GCGGTTATGGTTTGGCCTGAG     AVMVWPE       3    0
GCGGTTATGTATAATCCGTCG     AVMYNPS       3    0
GCGGTTATTCCGTCGAGGACT     AVIPSRT       3    0
GCGGTTCAGAATACTTTTGCT     AVQNTFA       3    0
GCGGTTCAGGATGAGCATCAG     AVQDEHQ       3    0
GCGGTTCAGGGGCTGGATGAT     AVQGLDD       3    0
GCGGTTCAGGTTGAGAAGTGT     AVQVEKC       3    0
GCGGTTCAGTAGAAGCCTTGT     AVQQKPC       3    0
GCGGTTCATAGTAGTTCGGGG     AVHSSSG       3    0
GCGGTTCATCGGTAGGTGCAG     AVHRQVQ       3    0
GCGGTTCATGGTGCTTTTGAG     AVHGAFE       3    0
GCGGTTCATTATCCGCCTGTG     AVHYPPV       3    0
GCGGTTCATTATCGTCCGAAG     AVHYRPK       3    0
GCGGTTCATTCGCAGGCTATG     AVHSQAM       3    0
GCGGTTCCGAATGCGCCTGCT     AVPNAPA       3    0
GCGGTTCCGCATACTTGTCGT     AVPHTCR       3    0
GCGGTTCCGCCTAGTCTTGCG     AVPPSLA       3    0
GCGGTTCCGGAGCAGACGACT     AVPEQTT       3    0
GCGGTTCCGGAGCAGACGATT     AVPEQTI       3    0
GCGGTTCCGGCGACGGGTCTT     AVPATGL       3    0
GCGGTTCCGTTGAATGTTCTG     AVPLNVL       3    0
GCGGTTCCTACTTTGCTTGCT     AVPTLLA       3    0
GCGGTTCCTATGGAGAGTCCT     AVPMESP       3    0
GCGGTTCCTCATGGTCATTCG     AVPHGHS       3    0
GCGGTTCCTGAGCTGCCTTCG     AVPELPS       3    0
GCGGTTCCTGAGGAGCTGATT     AVPEELI       3    0
GCGGTTCCTGGTTCTTATCGT     AVPGSYR       3    0
GCGGTTCCTTATACTCTTAAT     AVPYTLN       3    0
GCGGTTCGGACTATTTATACT     AVRTIYT       3    0
GCGGTTCGTGGGCATCTTTCT     AVRGHLS       3    0
GCGGTTCGTGGTACTAAGCCG     AVRGTKP       3    0
GCGGTTCTGGAGTAGGTGCAT     AVLEQVH       3    0
GCGGTTCTTAATGCGCAGAAG     AVLNAQK       3    0
GCGGTTCTTACGGCGACGCAG     AVLTATQ       3    0
GCGGTTCTTACTGTTTCGCCT     AVLTVSP       3    0
GCGGTTCTTCAGGTTGCGAAG     AVLQVAK       3    0
GCGGTTCTTGCTATGAAGACG     AVLAMKT       3    0
GCGGTTGAGAGTGGTGTGCCG     AVESGVP       3    0
GCGGTTGAGCATACTGCTCAG     AVEHTAQ       3    0
GCGGTTGAGCCTTATGCTACT     AVEPYAT       3    0
GCGGTTGATCGGATTCGTGGG     AVDRIRG       3    0
GCGGTTGATCTTCCTAATCTT     AVDLPNL       3    0
GCGGTTGATCTTCGTTCTTAT     AVDLRSY       3    0
GCGGTTGATTCGTTTCATATG     AVDSFHM       3    0
GCGGTTGCGACGAAGGATCAG     AVATKDQ       3    0
GCGGTTGCGAGTGATAAGGCG     AVASDKA       3    0
GCGGTTGCGAGTGCGTATTAT     AVASAYY       3    0
GCGGTTGCGTAGACGAGTGGT     AVAQTSG       3    0
GCGGTTGCTAAGCTGCATGGT     AVAKLHG       3    0
GCGGTTGCTGAGGTGCTGATT     AVAEVLI       3    0
GCGGTTGCTGCGCGGGCGATT     AVAARAI       3    0
GCGGTTGCTGTTAGGGATCTG     AVAVRDL       3    0
GCGGTTGGGTAGCTTACGCAT     AVGQLTH       3    0
GCGGTTGGGTATTTTCCGACT     AVGYFPT       3    0
GCGGTTGGGTTGAATATTAAT     AVGLNIN       3    0
GCGGTTGGTAAGTCGAATGAG     AVGKSNE       3    0
GCGGTTGGTAATCTGGAGTGG     AVGNLEW       3    0
GCGGTTGGTAATGGTACGCTT     AVGNGTL       3    0
GCGGTTGGTCCTCTGCATAAG     AVGPLHK       3    0
GCGGTTGGTGAGCCGCCGTGT     AVGEPPC       3    0
GCGGTTGGTTTTGCGACTGGT     AVGFATG       3    0
GCGGTTGTGACTGATGGTTTG     AVVTDGL       3    0
GCGGTTGTGCTGCCTATGCAT     AVVLPMH       3    0
GCGGTTGTGGATGGGACGCAG     AVVDGTQ       3    0
GCGGTTGTTAGTAGTTGGAAG     AVVSSWK       3    0
GCGGTTGTTAGTAGTTGGAGG     AVVSSWR       3    0
GCGGTTGTTGGGCATGCTCTT     AVVGHAL       3    0
GCGGTTGTTTTGAATTCGGGT     AVVLNSG       3    0
GCGGTTTAGATTCGTATTCTT     AVQIRIL       3    0
GCGGTTTATACGATGAAGACG     AVYTMKT       3    0
GCGGTTTATCTGACGAAGAAT     AVYLTKN       3    0
GCGGTTTATTCGGATATTTTG     AVYSDIL       3    0
GCGGTTTCGAATTATCTGAAT     AVSNYLN       3    0
GCGGTTTCGAGGCCGCAGTAG     AVSRPQQ       3    0
GCGGTTTCGCATGATCAGATG     AVSHDQM       3    0
GCGGTTTCGCCGCGGATGTAT     AVSPRMY       3    0
GCGGTTTCGTCGGTTACTTGG     AVSSVTW       3    0
GCGGTTTCGTGTTAGGTGCCT     AVSCQVP       3    0
GCGGTTTCTCATACGGTTACG     AVSHTVT       3    0
GCGGTTTCTCCTTAGAATCTG     AVSPQNL       3    0
GCGGTTTCTGAGCCTCGTCCG     AVSEPRP       3    0
GCGGTTTGTACTCCTCGGCTT     AVCTPRL       3    0
GCGGTTTTGACGGATATTCGT     AVLTDIR       3    0
GCGGTTTTGACTACTACGACG     AVLTTTT       3    0
GCGGTTTTGAGGGGTGAGACG     AVLRGET       3    0
GCGGTTTTTGTGCGGGCTCAG     AVFVRAQ       3    0
GCGTAGAAGCCGATGTCTTCT     AQKPMSS       3    0
GCGTAGAATACGACGCCGATG     AQNTTPM       3    0
GCGTAGAATTATCAGTATATG     AQNYQYM       3    0
GCGTAGACGAATGATTTTGTT     AQTNDFV       3    0
GCGTAGACGACTTGGATTGAG     AQTTWIE       3    0
GCGTAGACTTGGATTTCGAAT     AQTWISN       3    0
GCGTAGACTTTTCATCGGTGG     AQTFHRW       3    0
GCGTAGAGGATGCCGAATGCT     AQRMPNA       3    0
GCGTAGAGGATTCCGGCGGAT     AQRIPAD       3    0
GCGTAGAGTGGTCTTTTTTTG     AQSGLFL       3    0
GCGTAGAGTTTTCGTCCTGTG     AQSFRPV       3    0
GCGTAGATGAAGCTGTCGGAG     AQMKLSE       3    0
GCGTAGATGACGCCGGAGTAT     AQMTPEY       3    0
GCGTAGATGAGTGTTGAGACG     AQMSVET       3    0
GCGTAGATGATGCATAAGCAG     AQMMHKQ       3    0
GCGTAGATGGATCGTAGTTGG     AQMDRSW       3    0
GCGTAGATGTATGATCTTACT     AQMYDLT       3    0
GCGTAGATTAATGTGGTGCAT     AQINVVH       3    0
GCGTAGATTACTAGGTGGCTG     AQITRWL       3    0
GCGTAGATTCCGGAGATTACG     AQIPEIT       3    0
GCGTAGATTGAGATTGGGCGT     AQIEIGR       3    0
GCGTAGATTTCGGGGACTAAG     AQISGTK       3    0
GCGTAGCTGAATGCTTTTAAT     AQLNAFN       3    0
GCGTAGCTGCATATGCATACG     AQLHMHT       3    0
GCGTAGGAGGATGTTTTTCTG     AQEDVFL       3    0
GCGTAGGATTGGGTGCAGGGG     AQDWVQG       3    0
GCGTAGGCGCGTTCGTATAAT     AQARSYN       3    0
GCGTAGGCGGAGTCGCGGAAG     AQAESRK       3    0
GCGTAGGCGTTTACGAAGTTG     AQAFTKL       3    0
GCGTAGGCGTTTATTCCTATG     AQAFIPM       3    0
GCGTAGGCTCATACTCATCAT     AQAHTHH       3    0
GCGTAGGGTATTGTGAGGACT     AQGIVRT       3    0
GCGTAGGTGCAGGAGTCTAAT     AQVQESN       3    0
GCGTAGGTTAATTATCATGTG     AQVNYHV       3    0
GCGTAGGTTCCTACTGCGGGT     AQVPTAG       3    0
GCGTATAAGATGGATAGGTAG     AYKMDRQ       3    0
GCGTATAAGCATGGTTAGAAT     AYKHGQN       3    0
GCGTATAAGGAGGAGGCTCAT     AYKEEAH       3    0
GCGTATAAGTCTCGGATTTGT     AYKSRIC       3    0
GCGTATAAGTTGAGGCATTTT     AYKLRHF       3    0
GCGTATAAGTTTACGAAGCAG     AYKFTKQ       3    0
GCGTATAATACGGTTTCGCAG     AYNTVSQ       3    0
GCGTATAATCCTATTCCGGTT     AYNPIPV       3    0
GCGTATAATTCGCTTCATAGT     AYNSLHS       3    0
GCGTATACGACGGCTAAGAGG     AYTTAKR       3    0
GCGTATACGACTATGCATCAT     AYTTMHH       3    0
GCGTATACGATGACGGTGAAG     AYTMTVK       3    0
GCGTATACGCGTTTTACGCAT     AYTRFTH       3    0
GCGTATACGGCGAGTCTGTTT     AYTASLF       3    0
GCGTATACGTAGGAGCCGATT     AYTQEPI       3    0
GCGTATACTACGATTACTCGT     AYTTITR       3    0
GCGTATACTACGTCGAATATT     AYTTSNI       3    0
GCGTATACTACTTATACTAAT     AYTTYTN       3    0
GCGTATACTAGTCCTCGTATT     AYTSPRI       3    0
GCGTATACTTGTGATATTCGG     AYTCDIR       3    0
GCGTATACTTTGCAGCCTCAT     AYTLQPH       3    0
GCGTATACTTTTGAGTCGTAG     AYTFESQ       3    0
GCGTATAGGCATGCGTTTGTG     AYRHAFV       3    0
GCGTATAGGCCGGATTTTGTT     AYRPDFV       3    0
GCGTATAGGTATGCGATGTAG     AYRYAMQ       3    0
GCGTATAGTACGTGGCCTTTT     AYSTWPF       3    0
GCGTATAGTACGTGGGGTCAT     AYSTWGH       3    0
GCGTATAGTCCTGATGAGAAT     AYSPDEN       3    0
GCGTATAGTGGTTATGCGGTG     AYSGYAV       3    0
GCGTATAGTGTTAATACGTTG     AYSVNTL       3    0
GCGTATAGTGTTCGTTGGGAT     AYSVRWD       3    0
GCGTATAGTGTTTCGGTGAGT     AYSVSVS       3    0
GCGTATAGTTATGCGCTGTGG     AYSYALW       3    0
GCGTATATGAATAGTGGTACG     AYMNSGT       3    0
GCGTATATGAATCCTATGCTT     AYMNPML       3    0
GCGTATATGCCTCGTCATGCT     AYMPRHA       3    0
GCGTATATGGGGAGTGAGCCG     AYMGSEP       3    0
GCGTATATTACGATTTAGGAT     AYITIQD       3    0
GCGTATATTTCGTATCCGTTG     AYISYPL       3    0
GCGTATCAGATGAGTCCTACT     AYQMSPT       3    0
GCGTATCAGCCTCGTCATCAT     AYQPRHH       3    0
GCGTATCAGCGTTCTCCGTTT     AYQRSPF       3    0
GCGTATCAGGAGGAGACTAGG     AYQEETR       3    0
GCGTATCAGTCTAATGTGATT     AYQSNVI       3    0
GCGTATCATCCTTTGCCGCCG     AYHPLPP       3    0
GCGTATCATGAGGGTGGGCCT     AYHEGGP       3    0
GCGTATCATGTTCCTGTTTTG     AYHVPVL       3    0
GCGTATCATTCTACTGCGGTG     AYHSTAV       3    0
GCGTATCATTGGTCGGGGGAT     AYHWSGD       3    0
GCGTATCATTTGTAGGGGCCT     AYHLQGP       3    0
GCGTATCCGAGTGGGACGGAT     AYPSGTD       3    0
GCGTATCCGCCTATGTCTCTT     AYPPMSL       3    0
GCGTATCCGCTTAGTAGTGCT     AYPLSSA       3    0
GCGTATCCGGATTGTGTGTCG     AYPDCVS       3    0
GCGTATCCGGCGCGGTGGCAT     AYPARWH       3    0
GCGTATCCGGCTTTGGCGACT     AYPALAT       3    0
GCGTATCCGGTGACTTCGCTT     AYPVTSL       3    0
GCGTATCCGTCGGATGAGCCT     AYPSDEP       3    0
GCGTATCCGTGGATTGGGTCG     AYPWIGS       3    0
GCGTATCCGTGGGTGGTTGAT     AYPWVVD       3    0
GCGTATCCTCAGGATACTGCT     AYPQDTA       3    0
GCGTATCCTGAGAGTTATGAG     AYPESYE       3    0
GCGTATCCTTCGCGTTAGGAG     AYPSRQE       3    0
GCGTATCGGAATAGTAATGAG     AYRNSNE       3    0
GCGTATCGGAATGAGTTTAGG     AYRNEFR       3    0
GCGTATCGGGATTCTCCTGCG     AYRDSPA       3    0
GCGTATCGTAATCCGCATACT     AYRNPHT       3    0
GCGTATCGTACTTCTCTTAAG     AYRTSLK       3    0
GCGTATCGTGATCATGTGAAT     AYRDHVN       3    0
GCGTATCGTTTTGGGTATACT     AYRFGYT       3    0
GCGTATCTGAATTGTATTCAG     AYLNCIQ       3    0
GCGTATCTGACGGTTCATACT     AYLTVHT       3    0
GCGTATCTGACGTATAATATT     AYLTYNI       3    0
GCGTATCTGGAGCATAATACT     AYLEHNT       3    0
GCGTATCTGGAGGCGCAGATG     AYLEAQM       3    0
GCGTATCTGTAGAGGAGTAGT     AYLQRSS       3    0
GCGTATCTTAGGCTGCCTACT     AYLRLPT       3    0
GCGTATGAGACGACTTAGAAG     AYETTQK       3    0
GCGTATGAGATGAAGAATACT     AYEMKNT       3    0
GCGTATGAGCAGCTTGAGCCG     AYEQLEP       3    0
GCGTATGAGCATGCTAATTAG     AYEHANQ       3    0
GCGTATGAGCGTGCGGCGAGT     AYERAAS       3    0
GCGTATGAGTTTCATATTTTT     AYEFHIF       3    0
GCGTATGATACGAGTCATGCT     AYDTSHA       3    0
GCGTATGATACTAAGCCTCAT     AYDTKPH       3    0
GCGTATGATACTACTATGGGG     AYDTTMG       3    0
GCGTATGATACTGAGACTTCT     AYDTETS       3    0
GCGTATGATATTCATCCGGCG     AYDIHPA       3    0
GCGTATGATCATCATGTGATT     AYDHHVI       3    0
GCGTATGATCCGCGTCCTAAG     AYDPRPK       3    0
GCGTATGATCCGTAGGATGTG     AYDPQDV       3    0
GCGTATGATCTGCTGACGATG     AYDLLTM       3    0
GCGTATGATCTTACGTGGTGT     AYDLTWC       3    0
GCGTATGATGATAAGATGCGT     AYDDKMR       3    0
GCGTATGATTCGAATAAGCAT     AYDSNKH       3    0
GCGTATGATTCGGGGAGTTTT     AYDSGSF       3    0
GCGTATGATTCTTGGATTCCT     AYDSWIP       3    0
GCGTATGATTTTTTGGAGTCT     AYDFLES       3    0
GCGTATGCGACGAAGCAGGGG     AYATKQG       3    0
GCGTATGCGCAGCCTCTTGAT     AYAQPLD       3    0
GCGTATGCGCTGGATTAGACT     AYALDQT       3    0
GCGTATGCGCTGGTGAGTGCT     AYALVSA       3    0
GCGTATGCGGATGAGCCGGTT     AYADEPV       3    0
GCGTATGCTAAGAATAATGCG     AYAKNNA       3    0
GCGTATGCTATGAAGCATATT     AYAMKHI       3    0
GCGTATGCTCGGATTCTGACT     AYARILT       3    0
GCGTATGCTCGTGCGAATGGT     AYARANG       3    0
GCGTATGCTCTTACGGTTGTT     AYALTVV       3    0
GCGTATGCTGAGGATGTGGGG     AYAEDVG       3    0
GCGTATGCTGGTTGGCAGTGG     AYAGWQW       3    0
GCGTATGCTGTGCAGACGAGG     AYAVQTR       3    0
GCGTATGCTTCTAGTTGGATG     AYASSWM       3    0
GCGTATGGGACGGCGAGTCAG     AYGTASQ       3    0
GCGTATGGGAGTCCTAAGGTG     AYGSPKV       3    0
GCGTATGGGCCGGAGGGGAAT     AYGPEGN       3    0
GCGTATGGTGCTCATAAGGAG     AYGAHKE       3    0
GCGTATGGTGTTGTGACGGCG     AYGVVTA       3    0
GCGTATGTGAAGAGGGCTGTG     AYVKRAV       3    0
GCGTATGTGCATACGTTGGTG     AYVHTLV       3    0
GCGTATGTTAAGATTGGGATT     AYVKIGI       3    0
GCGTATGTTACGGCGGATCGG     AYVTADR       3    0
GCGTATGTTACTTTGGCGGAT     AYVTLAD       3    0
GCGTATGTTCCTGGGTCTTAG     AYVPGSQ       3    0
GCGTATTAGACGATTCGGAGT     AYQTIRS       3    0
GCGTATTATACGCAGTCTATT     AYYTQSI       3    0
GCGTATTATGCGGATGCGCCG     AYYADAP       3    0
GCGTATTCGAGGCCTGCTAAG     AYSRPAK       3    0
GCGTATTCGCATCCGAATGCT     AYSHPNA       3    0
GCGTATTCGGAGGCGTATAGT     AYSEAYS       3    0
GCGTATTCTCATCATCCTTTG     AYSHHPL       3    0
GCGTATTCTCATCTGTTGTAT     AYSHLLY       3    0
GCGTATTCTGCGTTTACTTAT     AYSAFTY       3    0
GCGTATTGGCCTGCTAGGATG     AYWPARM       3    0
GCGTATTGGCCTTGTGCGGAG     AYWPCAE       3    0
GCGTATTGGGATCATCCTTTG     AYWDHPL       3    0
GCGTATTGGTCTAAGGCGAAG     AYWSKAK       3    0
GCGTATTGTGCTCGTGCTACG     AYCARAT       3    0
GCGTATTTGACGCGGCATCCG     AYLTRHP       3    0
GCGTATTTGCTTAGTTATAAT     AYLLSYN       3    0
GCGTATTTTCCGCTTACGAAG     AYFPLTK       3    0
GCGTCGAAGACGGTTTCGGTG     ASKTVSV       3    0
GCGTCGAAGACGTATCGTTGG     ASKTYRW       3    0
GCGTCGAAGAGTGGTCATGCT     ASKSGHA       3    0
GCGTCGAAGGCGAATGAGAGG     ASKANER       3    0
GCGTCGAAGGCTCGTGCTCTG     ASKARAL       3    0
GCGTCGAATAAGATGGTGGGT     ASNKMVG       3    0
GCGTCGAATAATAGTATTGCT     ASNNSIA       3    0
GCGTCGAATATGGCTTCGGCT     ASNMASA       3    0
GCGTCGAATATGTGGAAGATT     ASNMWKI       3    0
GCGTCGAATCATAGGCCTTGG     ASNHRPW       3    0
GCGTCGAATCCGTGTACGTCG     ASNPCTS       3    0
GCGTCGAATCTTTATTCGATG     ASNLYSM       3    0
GCGTCGAATGATGCGAGTAAG     ASNDASK       3    0
GCGTCGAATGCTCTTGTGCAT     ASNALVH       3    0
GCGTCGAATGGTCTTGCGCCG     ASNGLAP       3    0
GCGTCGACGAATGATTCTATG     ASTNDSM       3    0
GCGTCGACGAATTTTCGGAAT     ASTNFRN       3    0
GCGTCGACGAGTAAGTTTTCT     ASTSKFS       3    0
GCGTCGACGGAGAGTCATCCT     ASTESHP       3    0
GCGTCGACGGCTATGACTCTG     ASTAMTL       3    0
GCGTCGACGGCTTAGACGAGT     ASTAQTS       3    0
GCGTCGACGGTTCGTACGCCG     ASTVRTP       3    0
GCGTCGACGTAGGATAGTGAG     ASTQDSE       3    0
GCGTCGACGTCGCCGATTAAG     ASTSPIK       3    0
GCGTCGACGTCTACTGTTAGT     ASTSTVS       3    0
GCGTCGACTACTGTTTGGTTG     ASTTVWL       3    0
GCGTCGACTTGTGGTTCTAGG     ASTCGSR       3    0
GCGTCGACTTTTCATAAGTCT     ASTFHKS       3    0
GCGTCGAGGAGTTTGCATTCG     ASRSLHS       3    0
GCGTCGAGGCCGTATGCGGAG     ASRPYAE       3    0
GCGTCGAGGCTTTATTAGACG     ASRLYQT       3    0
GCGTCGAGTGCGGGTCCGGCG     ASSAGPA       3    0
GCGTCGAGTGTGACGCATCTG     ASSVTHL       3    0
GCGTCGATGAAGCCTGATCCT     ASMKPDP       3    0
GCGTCGATGACTCTGACTAAG     ASMTLTK       3    0
GCGTCGATGAGTGGTCCTATG     ASMSGPM       3    0
GCGTCGATGGTGACGGGTAAG     ASMVTGK       3    0
GCGTCGATGGTTATGAAGTAG     ASMVMKQ       3    0
GCGTCGATTATGCATAATCTG     ASIMHNL       3    0
GCGTCGCAGAGTAATTTGGCT     ASQSNLA       3    0
GCGTCGCAGCGTTTGCCGATT     ASQRLPI       3    0
GCGTCGCAGGAGATTGCGAGG     ASQEIAR       3    0
GCGTCGCATAGGCCGCTTCAG     ASHRPLQ       3    0
GCGTCGCATCCTGAGATGCCG     ASHPEMP       3    0
GCGTCGCATGAGACGCGGGGG     ASHETRG       3    0
GCGTCGCATGAGATGCGGCAT     ASHEMRH       3    0
GCGTCGCATTTTAATCCGCCT     ASHFNPP       3    0
GCGTCGCCGATTCGGTCGAGT     ASPIRSS       3    0
GCGTCGCCGCGGCAGGCGATG     ASPRQAM       3    0
GCGTCGCCGGGTGCGTGTAGT     ASPGACS       3    0
GCGTCGCCGGGTTATTTTCCT     ASPGYFP       3    0
GCGTCGCCTAATCATATGTCT     ASPNHMS       3    0
GCGTCGCCTACTCGTATTAGT     ASPTRIS       3    0
GCGTCGCCTGGTAATCAGAGG     ASPGNQR       3    0
GCGTCGCCTTAGACTCGGGAG     ASPQTRE       3    0
GCGTCGCCTTCTTTTATTACT     ASPSFIT       3    0
GCGTCGCGGATTATTAGTTCG     ASRIISS       3    0
GCGTCGCGGCTTGTGACTAAG     ASRLVTK       3    0
GCGTCGCGGTTTCTTATTCCG     ASRFLIP       3    0
GCGTCGCGTTTGCCGACTTGG     ASRLPTW       3    0
GCGTCGCTGGATCAGTCTGCG     ASLDQSA       3    0
GCGTCGCTGGGTCTGTGGCAG     ASLGLWQ       3    0
GCGTCGCTGTAGACTGTTTTG     ASLQTVL       3    0
GCGTCGCTTAAGCATCGGGAG     ASLKHRE       3    0
GCGTCGCTTAAGTAGCTGACG     ASLKQLT       3    0
GCGTCGCTTCAGCTGTTTGCG     ASLQLFA       3    0
GCGTCGCTTGCTTCTATGAAG     ASLASMK       3    0
GCGTCGCTTGTGGGGCCGCTG     ASLVGPL       3    0
GCGTCGGAGCAGCTTGTTAAG     ASEQLVK       3    0
GCGTCGGAGGTGGCGAGGATT     ASEVARI       3    0
GCGTCGGATGTTGGTAGTATG     ASDVGSM       3    0
GCGTCGGATTCGAATTCTCGG     ASDSNSR       3    0
GCGTCGGATTCTGATCCGCCT     ASDSDPP       3    0
GCGTCGGCGACGAATACGCAG     ASATNTQ       3    0
GCGTCGGCGCATAATATTGCT     ASAHNIA       3    0
GCGTCGGCGCATACGGCTCGT     ASAHTAR       3    0
GCGTCGGCGCCTAATAAGTTG     ASAPNKL       3    0
GCGTCGGCGCTGGATATTATG     ASALDIM       3    0
GCGTCGGCGTTGCTTACTAGG     ASALLTR       3    0
GCGTCGGCTAAGCTTTAGATG     ASAKLQM       3    0
GCGTCGGCTAGGGATTATAAG     ASARDYK       3    0
GCGTCGGCTGATAGGGAGAGT     ASADRES       3    0
GCGTCGGCTGCGTTTAATTTG     ASAAFNL       3    0
GCGTCGGGGAGGACTTTGCAT     ASGRTLH       3    0
GCGTCGGGGGAGCTTCCTCTG     ASGELPL       3    0
GCGTCGGGTCATCATAAGCAT     ASGHHKH       3    0
GCGTCGGGTGGGTGGCATCTT     ASGGWHL       3    0
GCGTCGGGTTCTCATAGGATG     ASGSHRM       3    0
GCGTCGGTGCAGCAGAAGGAG     ASVQQKE       3    0
GCGTCGGTGGTTAGTTCTGGT     ASVVSSG       3    0
GCGTCGGTGTCTGCTCGGGCT     ASVSARA       3    0
GCGTCGGTTCGGGATTCGGCT     ASVRDSA       3    0
GCGTCGTATTAGGGTATTACT     ASYQGIT       3    0
GCGTCGTATTCGCAGAGGGTT     ASYSQRV       3    0
GCGTCGTATTCTTCGATTCGT     ASYSSIR       3    0
GCGTCGTCGCCGCGTTATCTG     ASSPRYL       3    0
GCGTCGTCGCTTCAGACTAGT     ASSLQTS       3    0
GCGTCGTCGGCGCAGGTGGAG     ASSAQVE       3    0
GCGTCGTCGGGGTGGCAGGGT     ASSGWQG       3    0
GCGTCGTCGTCGATTGGGCGT     ASSSIGR       3    0
GCGTCGTCTAGGGCTGATTCT     ASSRADS       3    0
GCGTCGTCTGCGGATGTGCGT     ASSADVR       3    0
GCGTCGTCTGGTATGGGTCAT     ASSGMGH       3    0
GCGTCGTCTGTTACTAAGATG     ASSVTKM       3    0
GCGTCGTGGAAGGAGACGGCG     ASWKETA       3    0
GCGTCGTGTAGTATGGTGACG     ASCSMVT       3    0
GCGTCGTGTATGCAGAATTCG     ASCMQNS       3    0
GCGTCGTGTTAGGCGTGTTGG     ASCQACW       3    0
GCGTCGTTTAATATTCCTATT     ASFNIPI       3    0
GCGTCGTTTCATAGGAATAAT     ASFHRNN       3    0
GCGTCTAAGCAGACGGCTATT     ASKQTAI       3    0
GCGTCTAAGGCGATTCTTGAT     ASKAILD       3    0
GCGTCTAAGTCGTTTGATGCT     ASKSFDA       3    0
GCGTCTAAGTTGGATATGCAT     ASKLDMH       3    0
GCGTCTAAGTTTAATGCTGCG     ASKFNAA       3    0
GCGTCTAATCAGCTGTCGTAT     ASNQLSY       3    0
GCGTCTAATGCGCGTTTTATG     ASNARFM       3    0
GCGTCTAATGGTACGACTTGG     ASNGTTW       3    0
GCGTCTAATGTTGCTGAGTCT     ASNVAES       3    0
GCGTCTACGGAGCGGAATATG     ASTERNM       3    0
GCGTCTACGGGTCTTCTTGCG     ASTGLLA       3    0
GCGTCTACGTATTTGCATAGG     ASTYLHR       3    0
GCGTCTACGTCTGATGATTCT     ASTSDDS       3    0
GCGTCTACGTTTAATATTCTT     ASTFNIL       3    0
GCGTCTACTACGTATAGTTGG     ASTTYSW       3    0
GCGTCTACTATTCCTACGTCG     ASTIPTS       3    0
GCGTCTACTCATAATCCGAAT     ASTHNPN       3    0
GCGTCTACTCCGATTCCGACT     ASTPIPT       3    0
GCGTCTACTGTTCCTAATATG     ASTVPNM       3    0
GCGTCTACTTTGACTCATTAT     ASTLTHY       3    0
GCGTCTAGGAGTATTATTTGT     ASRSIIC       3    0
GCGTCTAGGATTGATCCGTGG     ASRIDPW       3    0
GCGTCTAGGCCTGTGGCTCAG     ASRPVAQ       3    0
GCGTCTAGTCAGATGGTGGCT     ASSQMVA       3    0
GCGTCTAGTGATTATCCGAAG     ASSDYPK       3    0
GCGTCTATGCATCGTCAGCCT     ASMHRQP       3    0
GCGTCTATTCCTCAGTCTAAG     ASIPQSK       3    0
GCGTCTATTCTGTTGGATCAT     ASILLDH       3    0
GCGTCTATTTGGAAGGCTTTT     ASIWKAF       3    0
GCGTCTATTTTTTATCTGATG     ASIFYLM       3    0
GCGTCTCAGGATGGGTTTTGG     ASQDGFW       3    0
GCGTCTCAGGCGATTACTTGG     ASQAITW       3    0
GCGTCTCAGGGGCTGCCTCTG     ASQGLPL       3    0
GCGTCTCATAGTTCTGGTAAG     ASHSSGK       3    0
GCGTCTCATGCGCTTTTGCGT     ASHALLR       3    0
GCGTCTCATGCTCTGACGTAG     ASHALTQ       3    0
GCGTCTCCGAATAGTCCGGGT     ASPNSPG       3    0
GCGTCTCCGCGGAGTTTGATT     ASPRSLI       3    0
GCGTCTCCGCGGATGGTGAAG     ASPRMVK       3    0
GCGTCTCCGGTTATGAGTATT     ASPVMSI       3    0
GCGTCTCCGGTTCGTTTTAAT     ASPVRFN       3    0
GCGTCTCCGTCGAAGGATACG     ASPSKDT       3    0
GCGTCTCCGTCGATGAGTCTG     ASPSMSL       3    0
GCGTCTCCGTGGCCTACGCAG     ASPWPTQ       3    0
GCGTCTCCTAATTTGCCTCCG     ASPNLPP       3    0
GCGTCTCCTGAGCAGATTTTT     ASPEQIF       3    0
GCGTCTCCTTTGGGTCAGCCG     ASPLGQP       3    0
GCGTCTCGGGAGGTGCAGAAG     ASREVQK       3    0
GCGTCTCGGTTTGCGACTCAT     ASRFATH       3    0
GCGTCTCGTAGTTATAATTCT     ASRSYNS       3    0
GCGTCTCGTATGCCGGATACT     ASRMPDT       3    0
GCGTCTCGTATTTATGTGTTT     ASRIYVF       3    0
GCGTCTCTGAGTTCGCATTAG     ASLSSHQ       3    0
GCGTCTCTTATTTTTTGGTAT     ASLIFWY       3    0
GCGTCTCTTCAGCATGATAGG     ASLQHDR       3    0
GCGTCTCTTCCGATTTAGGAG     ASLPIQE       3    0
GCGTCTCTTGCTGTTGTGTCG     ASLAVVS       3    0
GCGTCTCTTGTGACGAGGCAG     ASLVTRQ       3    0
GCGTCTCTTTTGGTGAATGCT     ASLLVNA       3    0
GCGTCTGAGCAGGCGATGTAT     ASEQAMY       3    0
GCGTCTGAGCTGCATCATGTG     ASELHHV       3    0
GCGTCTGAGGCTAGTAATTGG     ASEASNW       3    0
GCGTCTGAGTTGCTGGTGGAT     ASELLVD       3    0
GCGTCTGAGTTTCCGACTTAT     ASEFPTY       3    0
GCGTCTGATCCTACTTCGCAG     ASDPTSQ       3    0
GCGTCTGATGGTGCTCAGTTG     ASDGAQL       3    0
GCGTCTGATTCTAAGATGGTT     ASDSKMV       3    0
GCGTCTGCGAAGTTTCATAGT     ASAKFHS       3    0
GCGTCTGCGCATGTTGGTTTG     ASAHVGL       3    0
GCGTCTGCGCCTCTTGTTGCG     ASAPLVA       3    0
GCGTCTGCGCGTCCTCTTGCT     ASARPLA       3    0
GCGTCTGCGGATCCTAGGGTT     ASADPRV       3    0
GCGTCTGCGTGTATGCTTAAG     ASACMLK       3    0
GCGTCTGCTAAGCCGACTATT     ASAKPTI       3    0
GCGTCTGCTCATGATTATGAT     ASAHDYD       3    0
GCGTCTGCTCCGGGTGCTTCG     ASAPGAS       3    0
GCGTCTGCTTCGAGGCATGTT     ASASRHV       3    0
GCGTCTGCTTTGCATAGGGAT     ASALHRD       3    0
GCGTCTGGGCATTGTAAGTTT     ASGHCKF       3    0
GCGTCTGGGGGTTCTTCTACG     ASGGSST       3    0
GCGTCTGGTACTACGAATTAT     ASGTTNY       3    0
GCGTCTGGTCCGCAGCTGTCT     ASGPQLS       3    0
GCGTCTGGTGATTTGGGGCAG     ASGDLGQ       3    0
GCGTCTGGTTTTTATACGTTT     ASGFYTF       3    0
GCGTCTGTGACTTCTGTTTAG     ASVTSVQ       3    0
GCGTCTGTGATGAGGGATAGG     ASVMRDR       3    0
GCGTCTGTGCTTTTTCTTGAG     ASVLFLE       3    0
GCGTCTGTTAATAAGTCGAAT     ASVNKSN       3    0
GCGTCTGTTATTACGCTTCTT     ASVITLL       3    0
GCGTCTGTTCATCAGACTCAT     ASVHQTH       3    0
GCGTCTGTTCTTAGGCCTAAT     ASVLRPN       3    0
GCGTCTTAGAGGCCTGTGATT     ASQRPVI       3    0
GCGTCTTAGATGGGTTATCTG     ASQMGYL       3    0
GCGTCTTATGCGGCTGGGTTG     ASYAAGL       3    0
GCGTCTTATTATGCGATTATG     ASYYAIM       3    0
GCGTCTTCGACTCCGTTGTAG     ASSTPLQ       3    0
GCGTCTTCGGATCAGTTGACG     ASSDQLT       3    0
GCGTCTTCGTATAATGGGAAG     ASSYNGK       3    0
GCGTCTTCGTCGTTTTGGTGG     ASSSFWW       3    0
GCGTCTTCGTGGCGTATTAAG     ASSWRIK       3    0
GCGTCTTCGTGTATTCCTAGT     ASSCIPS       3    0
GCGTCTTCTTCGAATCGGTGG     ASSSNRW       3    0
GCGTCTTGGCCTTTGCCTTAG     ASWPLPQ       3    0
GCGTCTTGGCGGAGTGAGGAG     ASWRSEE       3    0
GCGTCTTGGGGGAATGAGCGT     ASWGNER       3    0
GCGTCTTGGTCGCCTAAGTCT     ASWSPKS       3    0
GCGTCTTGTCTGCATAAGGGT     ASCLHKG       3    0
GCGTCTTTGACTCCTCGTCGT     ASLTPRR       3    0
GCGTCTTTGGTTCTGTAGATT     ASLVLQI       3    0
GCGTCTTTTTATACGATGAAG     ASFYTMK       3    0
GCGTCTTTTTTTCGTACTAGT     ASFFRTS       3    0
GCGTGGAAGCAGAATGATTTT     AWKQNDF       3    0
GCGTGGAAGTATCGTCCTGTG     AWKYRPV       3    0
GCGTGGAATAAGGTGAGTCCT     AWNKVSP       3    0
GCGTGGAATATGAATACGGTT     AWNMNTV       3    0
GCGTGGAATTCGATTCTGTAG     AWNSILQ       3    0
GCGTGGAATTCGCTGCCGTGG     AWNSLPW       3    0
GCGTGGACTAGTAGTACTCAG     AWTSSTQ       3    0
GCGTGGACTATGCGTGTTACT     AWTMRVT       3    0
GCGTGGACTCGGCATCAGCCT     AWTRHQP       3    0
GCGTGGACTCTGGGGACGCTG     AWTLGTL       3    0
GCGTGGAGGCCGTCGGGGGCT     AWRPSGA       3    0
GCGTGGAGGCCTGGGCAGTCT     AWRPGQS       3    0
GCGTGGAGTATTACGGAGGGT     AWSITEG       3    0
GCGTGGAGTCCGGCGATGCAT     AWSPAMH       3    0
GCGTGGAGTTGTAGGACGCTG     AWSCRTL       3    0
GCGTGGATGATGCCTACGACG     AWMMPTT       3    0
GCGTGGATGCCTGCTAGTCCG     AWMPASP       3    0
GCGTGGATTAATGTGTGGCCT     AWINVWP       3    0
GCGTGGCAGCATACGATGGGG     AWQHTMG       3    0
GCGTGGCAGGATACTCTGGAT     AWQDTLD       3    0
GCGTGGCATCTTTAGGCTGTT     AWHLQAV       3    0
GCGTGGCATGATATGTATGTT     AWHDMYV       3    0
GCGTGGCCGACGGCGCATCCG     AWPTAHP       3    0
GCGTGGCCGACGGCGGTGCCG     AWPTAVP       3    0
GCGTGGCCGCGGTTTGCGTAT     AWPRFAY       3    0
GCGTGGCCTGCTTCTACTGGG     AWPASTG       3    0
GCGTGGCCTTCGCGTCAGTGG     AWPSRQW       3    0
GCGTGGCGGGAGCGTACTCTA     AWRERTL       3    0
GCGTGGCGGGCTATGCTTACG     AWRAMLT       3    0
GCGTGGCTGTATACGTGGCCT     AWLYTWP       3    0
GCGTGGCTTCATGTTCATTCT     AWLHVHS       3    0
GCGTGGCTTCCGCCGGCGGCG     AWLPPAA       3    0
GCGTGGGAGACGAATATTAAG     AWETNIK       3    0
GCGTGGGAGATGTGTCATCCT     AWEMCHP       3    0
GCGTGGGAGATTCCTCCGTAG     AWEIPPQ       3    0
GCGTGGGAGGAGCAGAAGCGT     AWEEQKR       3    0
GCGTGGGATATGAAGCATTAG     AWDMKHQ       3    0
GCGTGGGATATTTAGACGCCG     AWDIQTP       3    0
GCGTGGGATGCGTATTTGAGG     AWDAYLR       3    0
GCGTGGGATGCTTATCCGCGT     AWDAYPR       3    0
GCGTGGGCGAAGTCGCCTCAG     AWAKSPQ       3    0
GCGTGGGCGACGACGTCTGTT     AWATTSV       3    0
GCGTGGGCGATGAGGTCGGTG     AWAMRSV       3    0
GCGTGGGCGGAGTCGCTGCAT     AWAESLH       3    0
GCGTGGGCGTTGACGTATAGG     AWALTYR       3    0
GCGTGGGCTATGTATGTGTCT     AWAMYVS       3    0
GCGTGGGCTCAGACGGATTCG     AWAQTDS       3    0
GCGTGGGCTTAGATTATTCCT     AWAQIIP       3    0
GCGTGGGGGTATCTTATTGTG     AWGYLIV       3    0
GCGTGGGTGGAGTTTGCGATG     AWVEFAM       3    0
GCGTGGGTTAATCGTGGGTAG     AWVNRGQ       3    0
GCGTGGGTTAGTCAGCCGAAT     AWVSQPN       3    0
GCGTGGGTTTATGAGAGGCAT     AWVYERH       3    0
GCGTGGTAGGATGCTGCGCAT     AWQDAAH       3    0
GCGTGGTATAATTCGACGGAT     AWYNSTD       3    0
GCGTGGTATCCTAATGTGATT     AWYPNVI       3    0
GCGTGGTATGAGTTGCCGGTT     AWYELPV       3    0
GCGTGGTATTCTGATAATAAT     AWYSDNN       3    0
GCGTGGTATTGGAATGATGAG     AWYWNDE       3    0
GCGTGGTCGCCTCTGACTACG     AWSPLTT       3    0
GCGTGGTCGGAGGTGAGTGCG     AWSEVSA       3    0
GCGTGGTCGGATACGAATCGT     AWSDTNR       3    0
GCGTGGTCGGATTATTATCAT     AWSDYYH       3    0
GCGTGGTCGTAGAATCTGCAT     AWSQNLH       3    0
GCGTGGTCTATGACGCATATG     AWSMTHM       3    0
GCGTGGTCTGCTTATAGGATG     AWSAYRM       3    0
GCGTGGTGGGGGATTCCTACT     AWWGIPT       3    0
GCGTGGTGGTAGAGTGATATT     AWWQSDI       3    0
GCGTGGTGTGGTAATTAGGCG     AWCGNQA       3    0
GCGTGGTGTTGTCATCCTGAT     AWCCHPD       3    0
GCGTGGTGTTGTTTGCCGCCG     AWCCLPP       3    0
GCGTGGTTGCGGTATTCTAAT     AWLRYSN       3    0
GCGTGGTTGGCGCATGCGCAG     AWLAHAQ       3    0
GCGTGGTTTACGACGTCGCCT     AWFTTSP       3    0
GCGTGGTTTTAGAAGAATCAT     AWFQKNH       3    0
GCGTGTAAGACTTGTGAGCAT     ACKTCEH       3    0
GCGTGTAAGCTGACTGCGTGT     ACKLTAC       3    0
GCGTGTAAGGGTGAGTGTTGG     ACKGECW       3    0
GCGTGTAATAAGCTGCCGTGT     ACNKLPC       3    0
GCGTGTAATTATGTGACGCAT     ACNYVTH       3    0
GCGTGTACGATTCAGACGTGT     ACTIQTC       3    0
GCGTGTACGCGTCCTGGTCTT     ACTRPGL       3    0
GCGTGTACTACGAAGCCGACT     ACTTKPT       3    0
GCGTGTACTCGGTGTGTTCCG     ACTRCVP       3    0
GCGTGTACTCTTAGGTGTGAT     ACTLRCD       3    0
GCGTGTACTGCGTCGACTTGT     ACTASTC       3    0
GCGTGTAGGCCGTCTGCGTGT     ACRPSAC       3    0
GCGTGTAGTAATCCGCTTGGG     ACSNPLG       3    0
GCGTGTAGTTGGAAGGTGACT     ACSWKVT       3    0
GCGTGTATGACGAATCATCGG     ACMTNHR       3    0
GCGTGTATTCAGCCGATTTAT     ACIQPIY       3    0
GCGTGTATTCATCTGAATCCG     ACIHLNP       3    0
GCGTGTCAGGAGGCTATGTTG     ACQEAML       3    0
GCGTGTCATCTGAATGCTGCT     ACHLNAA       3    0
GCGTGTCATGTTAAGGAGTGT     ACHVKEC       3    0
GCGTGTCATTATCGTCTTAGG     ACHYRLR       3    0
GCGTGTCCGCCTTTGTCTAAT     ACPPLSN       3    0
GCGTGTCCTCATTGTATTGTT     ACPHCIV       3    0
GCGTGTCCTCGGTATAAGGTG     ACPRYKV       3    0
GCGTGTCCTGCGGAGAAGTCG     ACPAEKS       3    0
GCGTGTCCTGTTCAGCGGAAT     ACPVQRN       3    0
GCGTGTCCTTAGATTGATTCT     ACPQIDS       3    0
GCGTGTCGGAGTTGGGGTATG     ACRSWGM       3    0
GCGTGTCGTCCGATGCATAGT     ACRPMHS       3    0
GCGTGTCTGCATGATCTGCGT     ACLHDLR       3    0
GCGTGTCTGCCGAAGGGGATT     ACLPKGI       3    0
GCGTGTCTGGGGTTTTCGATG     ACLGFSM       3    0
GCGTGTCTGTCGAGTCCGTTG     ACLSSPL       3    0
GCGTGTCTGTTGGCTCCTCAG     ACLLAPQ       3    0
GCGTGTCTTGTTATGTGTCAG     ACLVMCQ       3    0
GCGTGTGAGAATAGTGCGTGT     ACENSAC       3    0
GCGTGTGAGGGTCAGGCGTGT     ACEGQAC       3    0
GCGTGTGCGAAGACTAGGACT     ACAKTRT       3    0
GCGTGTGCGACGACTCTGATG     ACATTLM       3    0
GCGTGTGCGCGTCAGACGAGT     ACARQTS       3    0
GCGTGTGCTCCTTGGAAGTTG     ACAPWKL       3    0
GCGTGTGCTCTGCCTCTTCAG     ACALPLQ       3    0
GCGTGTGCTGCTATTTCTCAG     ACAAISQ       3    0
GCGTGTGCTTCGTGTGTTCAG     ACASCVQ       3    0
GCGTGTGCTTGGGAGTCGAAT     ACAWESN       3    0
GCGTGTGCTTGTCATCTGCCG     ACACHLP       3    0
GCGTGTGCTTTGTTTAAGAGT     ACALFKS       3    0
GCGTGTGCTTTTGATAGTCTG     ACAFDSL       3    0
GCGTGTGGGACGGAGCATACG     ACGTEHT       3    0
GCGTGTGGTGGGCTTTATTCG     ACGGLYS       3    0
GCGTGTTAGGCGACTCCTGGG     ACQATPG       3    0
GCGTGTTCTGGGTGTGGGGCT     ACSGCGA       3    0
GCGTGTTGTACGACTCTTAGG     ACCTTLR       3    0
GCGTGTTGTACTCTGGTTGCT     ACCTLVA       3    0
GCGTGTTGTCGTTCTATTATG     ACCRSIM       3    0
GCGTGTTGTCTTGCGCCTGTT     ACCLAPV       3    0
GCGTGTTGTGAGCCTGTGTCT     ACCEPVS       3    0
GCGTGTTGTGATATTAGTAAG     ACCDISK       3    0
GCGTGTTTGTTGACGTATAAG     ACLLTYK       3    0
GCGTTGAAGGATACGATGGCT     ALKDTMA       3    0
GCGTTGAAGGATGTTCAGAAG     ALKDVQK       3    0
GCGTTGAAGGTTCCTCAGGTG     ALKVPQV       3    0
GCGTTGAAGTGGGTTCAGTAT     ALKWVQY       3    0
GCGTTGAATATGTCGAATGTG     ALNMSNV       3    0
GCGTTGAATCCTTCTATTTTT     ALNPSIF       3    0
GCGTTGAATCTGAAGAGTCAT     ALNLKSH       3    0
GCGTTGAATTTGATTGATCAT     ALNLIDH       3    0
GCGTTGACGAAGATGATTCAG     ALTKMIQ       3    0
GCGTTGACGAATGATGATAGT     ALTNDDS       3    0
GCGTTGACGATGACTAGGAAT     ALTMTRN       3    0
GCGTTGACGCCTACTGAGGCT     ALTPTEA       3    0
GCGTTGACGGCTAGGCCTAGG     ALTARPR       3    0
GCGTTGACGTCTCATATTTGT     ALTSHIC       3    0
GCGTTGACGTTTCGGAATCAG     ALTFRNQ       3    0
GCGTTGACTACGAATTTGATT     ALTTNLI       3    0
GCGTTGACTAGTCGTCTGAAT     ALTSRLN       3    0
GCGTTGACTATGCCTTATGCG     ALTMPYA       3    0
GCGTTGACTATGCTGAATCGG     ALTMLNR       3    0
GCGTTGACTGCTTATGATGTT     ALTAYDV       3    0
GCGTTGACTGGTAAGGCGCAT     ALTGKAH       3    0
GCGTTGACTGTGGATCGTCGT     ALTVDRR       3    0
GCGTTGACTTATACTAGTGAT     ALTYTSD       3    0
GCGTTGACTTCGCTGCGTTCT     ALTSLRS       3    0
GCGTTGAGGTATCTGCCGCTT     ALRYLPL       3    0
GCGTTGAGTAATCATTATTGG     ALSNHYW       3    0
GCGTTGAGTAGTATGACTAAT     ALSSMTN       3    0
GCGTTGAGTCAGTATGCGCTT     ALSQYAL       3    0
GCGTTGAGTCAGTCTTGTGAG     ALSQSCE       3    0
GCGTTGAGTGCTTTGGCGGGT     ALSALAG       3    0
GCGTTGAGTGGTATTAATAAG     ALSGINK       3    0
GCGTTGAGTGGTTCGTATGGT     ALSGSYG       3    0
GCGTTGATGAGGATGCAGGCT     ALMRMQA       3    0
GCGTTGATGATGACTAGTATG     ALMMTSM       3    0
GCGTTGATGCATTCTAGGAAG     ALMHSRK       3    0
GCGTTGATGCGTATTCAGCAG     ALMRIQQ       3    0
GCGTTGATGGATCATACTCCT     ALMDHTP       3    0
GCGTTGATGTCTATGAAGTAT     ALMSMKY       3    0
GCGTTGATTCCGGATCTGGTT     ALIPDLV       3    0
GCGTTGATTCCTATTCCGATG     ALIPIPM       3    0
GCGTTGATTCCTGGTGCTCAG     ALIPGAQ       3    0
GCGTTGATTGTTAATAATCAG     ALIVNNQ       3    0
GCGTTGATTTCGCCTCGTGTT     ALISPRV       3    0
GCGTTGCAGAATCAGGCTTCT     ALQNQAS       3    0
GCGTTGCAGCATAGTTTTACG     ALQHSFT       3    0
GCGTTGCAGTCTGAGCTTTCG     ALQSELS       3    0
GCGTTGCAGTGTAATCCGCAT     ALQCNPH       3    0
GCGTTGCATCATCCTTCTTTG     ALHHPSL       3    0
GCGTTGCATGATGCGCATGAG     ALHDAHE       3    0
GCGTTGCATTCTACGCATGAG     ALHSTHE       3    0
GCGTTGCCGAATGAGCCTTCG     ALPNEPS       3    0
GCGTTGCCGATTAATACTCCG     ALPINTP       3    0
GCGTTGCCGCGTAATCTTGTG     ALPRNLV       3    0
GCGTTGCCGTGGCGGGGTCCG     ALPWRGP       3    0
GCGTTGCCTAATAGTCCGAGT     ALPNSPS       3    0
GCGTTGCCTATTCCGAATTGG     ALPIPNW       3    0
GCGTTGCCTCTTATGCATGCG     ALPLMHA       3    0
GCGTTGCCTTATTATATGCCT     ALPYYMP       3    0
GCGTTGCCTTCGTCGGGTGAG     ALPSSGE       3    0
GCGTTGCCTTCTCATACTACG     ALPSHTT       3    0
GCGTTGCCTTTTATTTAGATG     ALPFIQM       3    0
GCGTTGCGGAGTATTCTGAAT     ALRSILN       3    0
GCGTTGCGGATTCAGAAGTTG     ALRIQKL       3    0
GCGTTGCGGGATGGTTCTACG     ALRDGST       3    0
GCGTTGCGGTCGGATGCGCAT     ALRSDAH       3    0
GCGTTGCGTACGGTTCAGATT     ALRTVQI       3    0
GCGTTGCGTAGTTGGGATAAG     ALRSWDK       3    0
GCGTTGCGTCCTGATCCGTAT     ALRPDPY       3    0
GCGTTGCGTGTTCGTGTGGAT     ALRVRVD       3    0
GCGTTGCTGAATCTGACTAAT     ALLNLTN       3    0
GCGTTGCTGCCGAGTTTTACG     ALLPSFT       3    0
GCGTTGCTGCCTATTGTGAAG     ALLPIVK       3    0
GCGTTGCTGGCTGTTCCTAAT     ALLAVPN       3    0
GCGTTGCTGGTGTCGGGTTCG     ALLVSGS       3    0
GCGTTGCTTCAGGATTTTTCG     ALLQDFS       3    0
GCGTTGCTTCCTTATTGGCTG     ALLPYWL       3    0
GCGTTGCTTCTTGTTCATTAG     ALLLVHQ       3    0
GCGTTGGAGCCTCGGGTTCCT     ALEPRVP       3    0
GCGTTGGATACTTTGCGGGAT     ALDTLRD       3    0
GCGTTGGATAGGATTAGGCCT     ALDRIRP       3    0
GCGTTGGATAGGCTGGAGGAG     ALDRLEE       3    0
GCGTTGGATCCGACTTCTAAG     ALDPTSK       3    0
GCGTTGGATCCGTATGCTCAT     ALDPYAH       3    0
GCGTTGGATGATCCTAGGGAG     ALDDPRE       3    0
GCGTTGGATTATCAGGCTGAG     ALDYQAE       3    0
GCGTTGGATTGGCAGATGAGG     ALDWQMR       3    0
GCGTTGGATTTGCTGGGGCTT     ALDLLGL       3    0
GCGTTGGCGTGGCAGGCGTGT     ALAWQAC       3    0
GCGTTGGCTCATATTTAGACT     ALAHIQT       3    0
GCGTTGGCTGATGCGACGATG     ALADATM       3    0
GCGTTGGCTGCGCTTCGGGGT     ALAALRG       3    0
GCGTTGGCTTTTCATTCTGTG     ALAFHSV       3    0
GCGTTGGGGGATTTTCCGAAT     ALGDFPN       3    0
GCGTTGGGGTGGTTGATGGAG     ALGWLME       3    0
GCGTTGGGTAATATGTGGAGG     ALGNMWR       3    0
GCGTTGGGTAGTCGGACTTGG     ALGSRTW       3    0
GCGTTGGGTCATAAGATTTCG     ALGHKIS       3    0
GCGTTGGGTGAGCCGGCGAAG     ALGEPAK       3    0
GCGTTGGGTGAGGTTAGTAGG     ALGEVSR       3    0
GCGTTGGTGAAGGAGCAGAAT     ALVKEQN       3    0
GCGTTGGTGACTTATACGGGT     ALVTYTG       3    0
GCGTTGGTGTGTGATATTACT     ALVCDIT       3    0
GCGTTGGTGTTGGCGGATATT     ALVLADI       3    0
GCGTTGTAGAATGGGATGGTG     ALQNGMV       3    0
GCGTTGTAGGATGATTTGCCG     ALQDDLP       3    0
GCGTTGTAGGGTAAGATGGAT     ALQGKMD       3    0
GCGTTGTATCATACTCGGTCG     ALYHTRS       3    0
GCGTTGTATCCTACGTCGTCG     ALYPTSS       3    0
GCGTTGTATGTGTATTCTTCT     ALYVYSS       3    0
GCGTTGTCGAAGGCGCCTTTG     ALSKAPL       3    0
GCGTTGTCGCGGTTGATTGGT     ALSRLIG       3    0
GCGTTGTCGCGTTGGGTTTCT     ALSRWVS       3    0
GCGTTGTCGGATACTATTCAT     ALSDTIH       3    0
GCGTTGTCGTAGGCTGTTAGT     ALSQAVS       3    0
GCGTTGTCGTATTCGCATCCT     ALSYSHP       3    0
GCGTTGTCGTCGTTTTGGAAT     ALSSFWN       3    0
GCGTTGTCTACTGGTTTGACG     ALSTGLT       3    0
GCGTTGTCTATGACTAATGAG     ALSMTNE       3    0
GCGTTGTCTCATCATTTTCCT     ALSHHFP       3    0
GCGTTGTCTCATTGGAATTGG     ALSHWNW       3    0
GCGTTGTCTGCTGGGTTTGAT     ALSAGFD       3    0
GCGTTGTCTTCGTCGGGTGAG     ALSSSGE       3    0
GCGTTGTGGAAGTCGGTTGCT     ALWKSVA       3    0
GCGTTGTGGTATTCTTTGGAG     ALWYSLE       3    0
GCGTTGTTGAGGGCTCCTGAT     ALLRAPD       3    0
GCGTTGTTGCAGAAGTATACG     ALLQKYT       3    0
GCGTTGTTGTCTGCTATTCCT     ALLSAIP       3    0
GCGTTTAAGCATCATATGCCG     AFKHHMP       3    0
GCGTTTAAGCATGGTCCGTCT     AFKHGPS       3    0
GCGTTTAAGGCTTCGTCGATG     AFKASSM       3    0
GCGTTTAAGGGGGCGGATACT     AFKGADT       3    0
GCGTTTAAGTCTGATTCTCGG     AFKSDSR       3    0
GCGTTTAATACTGCGGATCAG     AFNTADQ       3    0
GCGTTTAATACTGCGTTTCAG     AFNTAFQ       3    0
GCGTTTAATCGTGAGTATCGT     AFNREYR       3    0
GCGTTTAATCGTGATACTACT     AFNRDTT       3    0
GCGTTTAATCTTAGGGCTTAG     AFNLRAQ       3    0
GCGTTTAATTAGAAGTCTCAG     AFNQKSQ       3    0
GCGTTTACGACGCGTTCTGTG     AFTTRSV       3    0
GCGTTTACGACTAGGTGGTCG     AFTTRWS       3    0
GCGTTTACGCATCTGGGGATG     AFTHLGM       3    0
GCGTTTACGCCTCTGGGTTAT     AFTPLGY       3    0
GCGTTTACGCGGTTTGATGTT     AFTRFDV       3    0
GCGTTTACGCTTTATGCTTAG     AFTLYAQ       3    0
GCGTTTACGGTGTCGAATTTT     AFTVSNF       3    0
GCGTTTACGTATGCTTATTCG     AFTYAYS       3    0
GCGTTTACGTGGAAGTGGAAT     AFTWKWN       3    0
GCGTTTACTAGGAGTGAGCAT     AFTRSEH       3    0
GCGTTTAGGCAGTTTAGTCTG     AFRQFSL       3    0
GCGTTTAGTCCTGTGCAGACT     AFSPVQT       3    0
GCGTTTAGTGATGATCGGGGT     AFSDDRG       3    0
GCGTTTAGTTCGGTGATTTCT     AFSSVIS       3    0
GCGTTTATGAGTGTGCCGCCG     AFMSVPP       3    0
GCGTTTATGCCTGCTACTTAG     AFMPATQ       3    0
GCGTTTATGGATCATCTTGGT     AFMDHLG       3    0
GCGTTTATGGGGCCGCTGCGT     AFMGPLR       3    0
GCGTTTATGGGGCGTGCGCTG     AFMGRAL       3    0
GCGTTTATGTCTGATAAGGCG     AFMSDKA       3    0
GCGTTTATTGAGCCTTTTTCG     AFIEPFS       3    0
GCGTTTATTGGGTCTAAGGCT     AFIGSKA       3    0
GCGTTTATTTCTCAGGATCCT     AFISQDP       3    0
GCGTTTCAGTATACTGTTTTG     AFQYTVL       3    0
GCGTTTCAGTCGTTGCATTAT     AFQSLHY       3    0
GCGTTTCAGTTTCCGGTTCTG     AFQFPVL       3    0
GCGTTTCATCATACTACGGCT     AFHHTTA       3    0
GCGTTTCATCGGGGTCTTGTT     AFHRGLV       3    0
GCGTTTCATGGGTTTAGGGGT     AFHGFRG       3    0
GCGTTTCATTATGGTAAGTGG     AFHYGKW       3    0
GCGTTTCCGACGAGTATTCGT     AFPTSIR       3    0
GCGTTTCCGATGTAGAGTGAG     AFPMQSE       3    0
GCGTTTCCGCCGATGATTACG     AFPPMIT       3    0
GCGTTTCCGCTTTATGAGGCT     AFPLYEA       3    0
GCGTTTCCGTGTTAGAATGTT     AFPCQNV       3    0
GCGTTTCCGTTTTGGGGTTGG     AFPFWGW       3    0
GCGTTTCCTAATGGTCATAGT     AFPNGHS       3    0
GCGTTTCCTACTTAGATTAAT     AFPTQIN       3    0
GCGTTTCGGCTTTTTCAGCCG     AFRLFQP       3    0
GCGTTTCGTAGTACGTAGGGT     AFRSTQG       3    0
GCGTTTCGTGCTCTTGCTTAT     AFRALAY       3    0
GCGTTTCGTGCTGTTATTATT     AFRAVII       3    0
GCGTTTCTGCAGATTCGTGAG     AFLQIRE       3    0
GCGTTTCTGTAGGTGCGGGAT     AFLQVRD       3    0
GCGTTTGAGACTAAGACTGAT     AFETKTD       3    0
GCGTTTGAGCCGCATCGTACG     AFEPHRT       3    0
GCGTTTGATAGGATTAGTACG     AFDRIST       3    0
GCGTTTGATATGCGGGAGACG     AFDMRET       3    0
GCGTTTGATTATAAGAAGTCT     AFDYKKS       3    0
GCGTTTGATTATTCGAGGAAT     AFDYSRN       3    0
GCGTTTGCGAAGCATTGGCCG     AFAKHWP       3    0
GCGTTTGCGATGCTTTCGACT     AFAMLST       3    0
GCGTTTGCGGATGAGAAGCTG     AFADEKL       3    0
GCGTTTGCGGTTGGGGTGTGT     AFAVGVC       3    0
GCGTTTGCGTATACGCTGAGT     AFAYTLS       3    0
GCGTTTGCGTATGCTAGGCTT     AFAYARL       3    0
GCGTTTGCTATGGTGGCTGTG     AFAMVAV       3    0
GCGTTTGCTGGGCTGTATGCG     AFAGLYA       3    0
GCGTTTGCTTTGAAGGCTGGT     AFALKAG       3    0
GCGTTTGGGAAGTTTGAGAGT     AFGKFES       3    0
GCGTTTGGGATTTATTCTACT     AFGIYST       3    0
GCGTTTGGGTAGAAGTCGTGG     AFGQKSW       3    0
GCGTTTGGGTTTACGCAGAGG     AFGFTQR       3    0
GCGTTTGGTAAGACGCTGGGG     AFGKTLG       3    0
GCGTTTGGTACTTATGCGAGG     AFGTYAR       3    0
GCGTTTGGTATTGTTACGCGT     AFGIVTR       3    0
GCGTTTGTGTCTGATTGTTGT     AFVSDCC       3    0
GCGTTTGTGTCTGCTAATACG     AFVSANT       3    0
GCGTTTGTTCCGGCGGCTCAT     AFVPAAH       3    0
GCGTTTTAGAAGACTAAGGCT     AFQKTKA       3    0
GCGTTTTAGGGGGAGCAGGAT     AFQGEQD       3    0
GCGTTTTATGATCATAGGACT     AFYDHRT       3    0
GCGTTTTATGATGTTCCGATT     AFYDVPI       3    0
GCGTTTTCGCTTAAGATGTGG     AFSLKMW       3    0
GCGTTTTCGCTTAATCATAAG     AFSLNHK       3    0
GCGTTTTCGCTTGTTAGTTTG     AFSLVSL       3    0
GCGTTTTCTCATAAGTATCAT     AFSHKYH       3    0
GCGTTTTCTCGTTTGAGTGCT     AFSRLSA       3    0
GCGTTTTCTGATCAGGATGCG     AFSDQDA       3    0
GCGTTTTGGCATTATATTATG     AFWHYIM       3    0
GCGTTTTGGGTGTATCTGCCT     AFWVYLP       3    0
GCGTTTTGGTCTGCTCATTAG     AFWSAHQ       3    0
GCGTTTTGTAGTGGGTATCGG     AFCSGYR       3    0
GCGTTTTGTGCTAGTCCGTGG     AFCASPW       3    0
GCGTTTTTGCGTACTTAGGAG     AFLRTQE       3    0
GCGTTTTTTGAGCATGCGACG     AFFEHAT       3    0
GCGTTTTTTTAGGGTATGCCT     AFFQGMP       3    0
GCTAAGAAGGCTCATTGGTTT     AKKAHWF       3    0
GCTAAGAATCCGTCGAGTAGT     AKNPSSS       3    0
GCTAAGACGAATCCTACTAGT     AKTNPTS       3    0
GCTAAGACGAATTTTAGGCTG     AKTNFRL       3    0
GCTAAGACGAGTATTCCTGCT     AKTSIPA       3    0
GCTAAGACGATTTGTAGTCCT     AKTICSP       3    0
GCTAAGACGCCGGCTACTAGG     AKTPATR       3    0
GCTAAGACGCCTGATGGTGCG     AKTPDGA       3    0
GCTAAGACGCTTGCTCATGTT     AKTLAHV       3    0
GCTAAGACGTATAATACGCAT     AKTYNTH       3    0
GCTAAGACTAAGCATTATATG     AKTKHYM       3    0
GCTAAGACTCCGGGTCATTCG     AKTPGHS       3    0
GCTAAGACTCTGAATAAGTGG     AKTLNKW       3    0
GCTAAGACTGAGAGTTCTCCT     AKTESSP       3    0
GCTAAGACTGATAGTATGCCG     AKTDSMP       3    0
GCTAAGACTGTTATGCAGCGT     AKTVMQR       3    0
GCTAAGACTTATGTGTTTATG     AKTYVFM       3    0
GCTAAGAGGCTGCCTCCTGAT     AKRLPPD       3    0
GCTAAGAGTCTGTCTGTTCTG     AKSLSVL       3    0
GCTAAGAGTTATGATCTTATT     AKSYDLI       3    0
GCTAAGATGCCTGAGAATCAT     AKMPENH       3    0
GCTAAGATGTAGAGTATGTCT     AKMQSMS       3    0
GCTAAGATGTATCCGTGGCAT     AKMYPWH       3    0
GCTAAGATTAATATTGGTCAG     AKINIGQ       3    0
GCTAAGATTAATGTGTCGCAT     AKINVSH       3    0
GCTAAGATTGATAAGAGTCCT     AKIDKSP       3    0
GCTAAGCAGCATAATGATCAT     AKQHNDH       3    0
GCTAAGCAGGAGTGTAATCTG     AKQECNL       3    0
GCTAAGCAGTATCCTTATAAT     AKQYPYN       3    0
GCTAAGCAGTATGCTGTTCTG     AKQYAVL       3    0
GCTAAGCAGTCGCATAAGTTG     AKQSHKL       3    0
GCTAAGCATAATCATGGTGTT     AKHNHGV       3    0
GCTAAGCATACGATGCCTTCT     AKHTMPS       3    0
GCTAAGCATACTACTGGTTTT     AKHTTGF       3    0
GCTAAGCATGAGTAGGTGATT     AKHEQVI       3    0
GCTAAGCATGATCCTTGGACT     AKHDPWT       3    0
GCTAAGCATGATCGGGCGGCG     AKHDRAA       3    0
GCTAAGCATTATTATAAGTGG     AKHYYKW       3    0
GCTAAGCATTGGAATGTTTAT     AKHWNVY       3    0
GCTAAGCATTTGGATAGTCGT     AKHLDSR       3    0
GCTAAGCCGACGAGGGATGTT     AKPTRDV       3    0
GCTAAGCCGACGCATAATAGG     AKPTHNR       3    0
GCTAAGCCGAGTCCTTGGCGG     AKPSPWR       3    0
GCTAAGCCGGTGCATCGGATG     AKPVHRM       3    0
GCTAAGCCGTATACGATTAAG     AKPYTIK       3    0
GCTAAGCCGTTGATTGCTAGT     AKPLIAS       3    0
GCTAAGCCTAATCAGCCGCCT     AKPNQPP       3    0
GCTAAGCCTAATCTTACGCTT     AKPNLTL       3    0
GCTAAGCCTACGTTGGTTCTG     AKPTLVL       3    0
GCTAAGCCTATGCCTCCGAGG     AKPMPPR       3    0
GCTAAGCCTCAGCTTACGGCG     AKPQLTA       3    0
GCTAAGCCTCTTCTGAGTCCG     AKPLLSP       3    0
GCTAAGCCTGAGGCTCATAAG     AKPEAHK       3    0
GCTAAGCCTTATGCTCATGTG     AKPYAHV       3    0
GCTAAGCTGAATATTTTTTCT     AKLNIFS       3    0
GCTAAGCTGACGTATCCTAAT     AKLTYPN       3    0
GCTAAGCTGCCGAGGATTGCG     AKLPRIA       3    0
GCTAAGCTGGCTGCTGCGATG     AKLAAAM       3    0
GCTAAGCTGTTGTGGTATGCT     AKLLWYA       3    0
GCTAAGCTTAAGTATTTTGAG     AKLKYFE       3    0
GCTAAGCTTCCTGAGGATTCT     AKLPEDS       3    0
GCTAAGCTTTTTCGGACGGCT     AKLFRTA       3    0
GCTAAGGAGAATGTGAGGACG     AKENVRT       3    0
GCTAAGGAGTATTGGTCTCAG     AKEYWSQ       3    0
GCTAAGGAGTTGCCGCTTGCT     AKELPLA       3    0
GCTAAGGATCTGACTCTGAGT     AKDLTLS       3    0
GCTAAGGCGGATCAGTGGATG     AKADQWM       3    0
GCTAAGGCGGCTAGACAGAAT     AKAARQN       3    0
GCTAAGGCGTCTGATGATGCT     AKASDDA       3    0
GCTAAGGCGTTGCATGCTAGT     AKALHAS       3    0
GCTAAGGCTATTACGTCGGCT     AKAITSA       3    0
GCTAAGGCTCAGGGTTGGACG     AKAQGWT       3    0
GCTAAGGCTCGGGCGGCTCAG     AKARAAQ       3    0
GCTAAGGCTCTGACGACTTCG     AKALTTS       3    0
GCTAAGGCTTATACTGGTAAT     AKAYTGN       3    0
GCTAAGGCTTTTTTTTTTCTG     AKAFFFL       3    0
GCTAAGGGGCAGGATAATTCT     AKGQDNS       3    0
GCTAAGGGGCCGACTTTGCGT     AKGPTLR       3    0
GCTAAGGGGGATTCTTCTGCT     AKGDSSA       3    0
GCTAAGGGTCTGCCTACTTAG     AKGLPTQ       3    0
GCTAAGGGTGATTGTTTTTGG     AKGDCFW       3    0
GCTAAGGGTTCTGTGACGAGT     AKGSVTS       3    0
GCTAAGGTGCCTATTAATCGT     AKVPINR       3    0
GCTAAGGTGCTTAGGACTACG     AKVLRTT       3    0
GCTAAGGTGGATTGGGCTCTT     AKVDWAL       3    0
GCTAAGGTGTCTAATGATGAG     AKVSNDE       3    0
GCTAAGGTTCAGCATATTCTG     AKVQHIL       3    0
GCTAAGGTTGGTATGTCTCCG     AKVGMSP       3    0
GCTAAGTAGGATACTGAGACG     AKQDTET       3    0
GCTAAGTATAGTGCTATGGAT     AKYSAMD       3    0
GCTAAGTATGATCGTCCGCAG     AKYDRPQ       3    0
GCTAAGTATGATGATATTCTG     AKYDDIL       3    0
GCTAAGTATGCTCATGCTCGT     AKYAHAR       3    0
GCTAAGTATGGGTATTGGACT     AKYGYWT       3    0
GCTAAGTCGAGTGGTCAGCCT     AKSSGQP       3    0
GCTAAGTCGGATCGGCTGGCT     AKSDRLA       3    0
GCTAAGTCTAATGTGTTGGAT     AKSNVLD       3    0
GCTAAGTCTAGTCCGCCTTTG     AKSSPPL       3    0
GCTAAGTCTGAGACTCATGAT     AKSETHD       3    0
GCTAAGTGGGAGACGACGATT     AKWETTI       3    0
GCTAAGTGTGCGGCTGTTTAG     AKCAAVQ       3    0
GCTAAGTTGCTGCATATTACT     AKLLHIT       3    0
GCTAAGTTGTCTCCTCATCCT     AKLSPHP       3    0
GCTAAGTTTAGTCGTCATCAG     AKFSRHQ       3    0
GCTAAGTTTATTTCGACGTAT     AKFISTY       3    0
GCTAATAAGCCTATTAATAAG     ANKPINK       3    0
GCTAATAAGCCTGATTCTAGT     ANKPDSS       3    0
GCTAATAAGCTGACTAAGAGT     ANKLTKS       3    0
GCTAATAAGTCTACTCAGGTG     ANKSTQV       3    0
GCTAATAAGTGGTCGTGGGAT     ANKWSWD       3    0
GCTAATAAGTTGCCGTTTTCT     ANKLPFS       3    0
GCTAATAATAATCTTGAGTGG     ANNNLEW       3    0
GCTAATAATAGTCCTCAGAAG     ANNSPQK       3    0
GCTAATAATCATAATGTTACT     ANNHNVT       3    0
GCTAATAATCTTGCTATTGCT     ANNLAIA       3    0
GCTAATAATGCGTTGCTTAGG     ANNALLR       3    0
GCTAATAATGCTTCTGATGCG     ANNASDA       3    0
GCTAATAATGGGCTGTCGCGT     ANNGLSR       3    0
GCTAATAATTCGACTTTTATT     ANNSTFI       3    0
GCTAATAATTCGGGTAATCAT     ANNSGNH       3    0
GCTAATAATTTGAGTTCGAGG     ANNLSSR       3    0
GCTAATACGAAGGGGTAGGTG     ANTKGQV       3    0
GCTAATACGAAGGTTCTGGTT     ANTKVLV       3    0
GCTAATACGATTACGACTAAG     ANTITTK       3    0
GCTAATACGCCTGCGGCTCCG     ANTPAAP       3    0
GCTAATACGCGTATTTATCTT     ANTRIYL       3    0
GCTAATACGCTTCTTATTCTT     ANTLLIL       3    0
GCTAATACGGATTTTTCGAAT     ANTDFSN       3    0
GCTAATACGGCTAATAGTCTT     ANTANSL       3    0
GCTAATACGGTGTGTCCTACT     ANTVCPT       3    0
GCTAATACGGTTGTTGGTTAT     ANTVVGY       3    0
GCTAATACGTCTAATAATGTG     ANTSNNV       3    0
GCTAATACTAAGATTATTTTT     ANTKIIF       3    0
GCTAATACTAGGCATCATATG     ANTRHHM       3    0
GCTAATACTAGTCGTTCTGGT     ANTSRSG       3    0
GCTAATACTCATGATAGGGCG     ANTHDRA       3    0
GCTAATACTCCGCAGTATTTG     ANTPQYL       3    0
GCTAATACTGCTCTTTCGACG     ANTALST       3    0
GCTAATAGGCCTCATCCTATG     ANRPHPM       3    0
GCTAATAGGCTTGTGTTTTAT     ANRLVFY       3    0
GCTAATAGGGTGTTGGTTAAT     ANRVLVN       3    0
GCTAATAGGTCTCATACTCTT     ANRSHTL       3    0
GCTAATAGGTTTCTGTTGGTG     ANRFLLV       3    0
GCTAATAGTAAGACGTATCCG     ANSKTYP       3    0
GCTAATAGTAATTTGGGGACG     ANSNLGT       3    0
GCTAATAGTGGGTTGGGGCCT     ANSGLGP       3    0
GCTAATAGTGGTACTATGACG     ANSGTMT       3    0
GCTAATAGTTTGTCGATGGTG     ANSLSMV       3    0
GCTAATATGACGCCTCTGGAG     ANMTPLE       3    0
GCTAATATGGCGACGAATTAT     ANMATNY       3    0
GCTAATATGGCGCTTATGCAG     ANMALMQ       3    0
GCTAATATGGCTACGCCTATG     ANMATPM       3    0
GCTAATATGGGTCAGTCTCGG     ANMGQSR       3    0
GCTAATATTACTATGACTTTG     ANITMTL       3    0
GCTAATATTCATTTGCCTAAT     ANIHLPN       3    0
GCTAATATTCCGCCGCCTAAG     ANIPPPK       3    0
GCTAATATTCGGTCGCCTACG     ANIRSPT       3    0
GCTAATATTGATGATTGTTTG     ANIDDCL       3    0
GCTAATATTGCGGTTGGGCAT     ANIAVGH       3    0
GCTAATCAGACTGGTATTTCG     ANQTGIS       3    0
GCTAATCAGCTTGATTGTGAG     ANQLDCE       3    0
GCTAATCATAATGTTTAGCTG     ANHNVQL       3    0
GCTAATCATACTATGGCGTTG     ANHTMAL       3    0
GCTAATCATAGGGAGATGACT     ANHREMT       3    0
GCTAATCATCCGACGGATTAT     ANHPTDY       3    0
GCTAATCATCCGACTATGGTT     ANHPTMV       3    0
GCTAATCATGATCATCATCTG     ANHDHHL       3    0
GCTAATCATGCGATGTAGAGG     ANHAMQR       3    0
GCTAATCATGCGCTGTCTTAT     ANHALSY       3    0
GCTAATCATGGGACTTATTAT     ANHGTYY       3    0
GCTAATCATTGTCATGAGCAT     ANHCHEH       3    0
GCTAATCCGAAGGCGCATTAT     ANPKAHY       3    0
GCTAATCCGACGGATGTTGAT     ANPTDVD       3    0
GCTAATCCGAGTCTGAGTCCT     ANPSLSP       3    0
GCTAATCCGCAGACGCATTAG     ANPQTHQ       3    0
GCTAATCCGCGTACTCATCCG     ANPRTHP       3    0
GCTAATCCGGCTGATTGTTAG     ANPADCQ       3    0
GCTAATCCGTCTACGAATCTT     ANPSTNL       3    0
GCTAATCCTATGCGTTGGATG     ANPMRWM       3    0
GCTAATCCTCCTAGTCGTGCT     ANPPSRA       3    0
GCTAATCCTGGGACGTATGTT     ANPGTYV       3    0
GCTAATCCTTAGAGTAATGAT     ANPQSND       3    0
GCTAATCCTTCGCGTGAGAGT     ANPSRES       3    0
GCTAATCGTAATTGGGTGGAG     ANRNWVE       3    0
GCTAATCGTATTCATCCGACG     ANRIHPT       3    0
GCTAATCGTGTTGAGCTGACG     ANRVELT       3    0
GCTAATCGTTATGATGCGAGT     ANRYDAS       3    0
GCTAATCGTTGGAATAGTGAT     ANRWNSD       3    0
GCTAATCTGACTGCGCATGTT     ANLTAHV       3    0
GCTAATCTGAGGACTCATGAT     ANLRTHD       3    0
GCTAATCTGCGGAATACTATT     ANLRNTI       3    0
GCTAATCTGGCTCGTATTACT     ANLARIT       3    0
GCTAATCTGTAGGGGGCGAAT     ANLQGAN       3    0
GCTAATCTGTATTTGTAGAAG     ANLYLQK       3    0
GCTAATCTTAAGGCGTCGGAT     ANLKASD       3    0
GCTAATCTTACTAGTTCGTTT     ANLTSSF       3    0
GCTAATCTTATTAATCCTAAG     ANLINPK       3    0
GCTAATCTTCAGAGTGCGTTG     ANLQSAL       3    0
GCTAATCTTGAGGGTACTGCT     ANLEGTA       3    0
GCTAATCTTGGGAGTATTTGG     ANLGSIW       3    0
GCTAATCTTTAGAAGCTTTAT     ANLQKLY       3    0
GCTAATGAGAATTCTGGTCGG     ANENSGR       3    0
GCTAATGAGAATTTGCATTCG     ANENLHS       3    0
GCTAATGAGATGAGGTCTGAG     ANEMRSE       3    0
GCTAATGAGGATAGTCATTTT     ANEDSHF       3    0
GCTAATGAGGCTAGGCCGGCG     ANEARPA       3    0
GCTAATGATAAGAGTAATCAG     ANDKSNQ       3    0
GCTAATGATAATTATGATTCG     ANDNYDS       3    0
GCTAATGATAATTGGCCTGTG     ANDNWPV       3    0
GCTAATGATAGTAGTAAGATA     ANDSSKI       3    0
GCTAATGATATGCTTACTAGG     ANDMLTR       3    0
GCTAATGATCAGATTCGTTCT     ANDQIRS       3    0
GCTAATGATCTGAGTAAGTCG     ANDLSKS       3    0
GCTAATGATGATGGTGGTAAT     ANDDGGN       3    0
GCTAATGCGAATTTTCATTTT     ANANFHF       3    0
GCTAATGCGCAGCATACGGCG     ANAQHTA       3    0
GCTAATGCGGTGATTTTGCTG     ANAVILL       3    0
GCTAATGCGTCTACTATGGTG     ANASTMV       3    0
GCTAATGCTACTATGCATAAG     ANATMHK       3    0
GCTAATGCTAGTAGTATGGAT     ANASSMD       3    0
GCTAATGCTAGTAGTGAGGCT     ANASSEA       3    0
GCTAATGCTAGTTTTAGTCGT     ANASFSR       3    0
GCTAATGCTAGTTTTCAGTGG     ANASFQW       3    0
GCTAATGCTCAGTGTATGCTG     ANAQCML       3    0
GCTAATGCTCATGATGTGGAT     ANAHDVD       3    0
GCTAATGCTCCTTATGCGCCG     ANAPYAP       3    0
GCTAATGCTCTTGAGGAGGAT     ANALEED       3    0
GCTAATGCTGGGCCGTATCCT     ANAGPYP       3    0
GCTAATGCTTATAAGCTGCTG     ANAYKLL       3    0
GCTAATGCTTATCAGCCGGTG     ANAYQPV       3    0
GCTAATGCTTATCTGATTACG     ANAYLIT       3    0
GCTAATGCTTATGGTGTTCGG     ANAYGVR       3    0
GCTAATGCTTATTTGAAGGTT     ANAYLKV       3    0
GCTAATGCTTGTCGGTTTAGT     ANACRFS       3    0
GCTAATGCTTGTTAGATTCCT     ANACQIP       3    0
GCTAATGGGACGCGGTTGAGT     ANGTRLS       3    0
GCTAATGGGCGTAATGGTGAG     ANGRNGE       3    0
GCTAATGGGGAGTATGCTTAG     ANGEYAQ       3    0
GCTAATGGGGTTACGTCGTTG     ANGVTSL       3    0
GCTAATGGGTATGTTGTGGAT     ANGYVVD       3    0
GCTAATGGGTTGGGTACGATG     ANGLGTM       3    0
GCTAATGGTACGGCGGATACT     ANGTADT       3    0
GCTAATGGTACTAGTATTCAT     ANGTSIH       3    0
GCTAATGGTAGGACTCTTTTG     ANGRTLL       3    0
GCTAATGGTAGGCCTGCGATT     ANGRPAI       3    0
GCTAATGGTCTGGCTAGTTCG     ANGLASS       3    0
GCTAATGGTCTTGAGGTGCTT     ANGLEVL       3    0
GCTAATGGTGAGAATTTTTAG     ANGENFQ       3    0
GCTAATGGTGCGATTCATTAG     ANGAIHQ       3    0
GCTAATGGTTTTATGCGTCAG     ANGFMRQ       3    0
GCTAATGGTTTTATGGCGAAT     ANGFMAN       3    0
GCTAATGTGAAGACGCTGCAG     ANVKTLQ       3    0
GCTAATGTGAATCCTGATACG     ANVNPDT       3    0
GCTAATGTGAGGCTTTATCAG     ANVRLYQ       3    0
GCTAATGTGATGACTCAGACG     ANVMTQT       3    0
GCTAATGTGATTTCTTATCCG     ANVISYP       3    0
GCTAATGTGCCGTGGAATATG     ANVPWNM       3    0
GCTAATGTGCGGGCTATTGAG     ANVRAIE       3    0
GCTAATGTGGAGCGTACGCAT     ANVERTH       3    0
GCTAATGTGGATCCTTTGAAG     ANVDPLK       3    0
GCTAATGTGTTTCAGCTTCGG     ANVFQLR       3    0
GCTAATGTTCAGACTCCTACG     ANVQTPT       3    0
GCTAATGTTCATTTTATTAGG     ANVHFIR       3    0
GCTAATGTTCCTCAGATTTTG     ANVPQIL       3    0
GCTAATGTTGGTAAGTTTGCG     ANVGKFA       3    0
GCTAATGTTGGTACGCGTGAG     ANVGTRE       3    0
GCTAATGTTTAGAGGGAGAAG     ANVQREK       3    0
GCTAATGTTTTTGATCAGGAG     ANVFDQE       3    0
GCTAATTAGACTTCTCGTGCG     ANQTSRA       3    0
GCTAATTAGATTTCGCATATG     ANQISHM       3    0
GCTAATTATAATAATATTGGT     ANYNNIG       3    0
GCTAATTATAATCCTGAGCCG     ANYNPEP       3    0
GCTAATTATAATGAGTGGCAT     ANYNEWH       3    0
GCTAATTATAGTCAGAAGTAG     ANYSQKQ       3    0
GCTAATTATCATTATGGGCCT     ANYHYGP       3    0
GCTAATTATGCTATGGATCTG     ANYAMDL       3    0
GCTAATTATGGTGGTATGCCT     ANYGGMP       3    0
GCTAATTATTGTTGTCAGTCT     ANYCCQS       3    0
GCTAATTATTTTAAGCCTAGT     ANYFKPS       3    0
GCTAATTCGAGTACGTTTGTT     ANSSTFV       3    0
GCTAATTCGCAGCGTGCTCTT     ANSQRAL       3    0
GCTAATTCGCCTTCTCGGAAT     ANSPSRN       3    0
GCTAATTCGCGTAGTCTGCCG     ANSRSLP       3    0
GCTAATTCGCGTCCGTTGCGT     ANSRPLR       3    0
GCTAATTCGGAGCAGCGGCGT     ANSEQRR       3    0
GCTAATTCGGATCGGAATTCT     ANSDRNS       3    0
GCTAATTCGGATTGGAATCAG     ANSDWNQ       3    0
GCTAATTCGTATGATTATTCT     ANSYDYS       3    0
GCTAATTCGTGGAAGTTGTCT     ANSWKLS       3    0
GCTAATTCTACGACTTGGATG     ANSTTWM       3    0
GCTAATTCTGCTCGGATGCTG     ANSARML       3    0
GCTAATTCTGGGGATGAGCGG     ANSGDER       3    0
GCTAATTCTTTTAATCCGATT     ANSFNPI       3    0
GCTAATTGGACTTCTCTTACT     ANWTSLT       3    0
GCTAATTGGATGGCTTTTCAG     ANWMAFQ       3    0
GCTAATTGGGATGTTAGTAGT     ANWDVSS       3    0
GCTAATTGGGCTGCTCTGCAG     ANWAALQ       3    0
GCTAATTGGGTGGTTGTTCCT     ANWVVVP       3    0
GCTAATTGGGTTAAGATTACT     ANWVKIT       3    0
GCTAATTGGTTTTGGGTTAAT     ANWFWVN       3    0
GCTAATTGTCCTCCGCATACT     ANCPPHT       3    0
GCTAATTTGCATGATACACCG     ANLHDTP       3    0
GCTAATTTTAAGTCTCTTGAG     ANFKSLE       3    0
GCTAATTTTACGATTAATGCG     ANFTINA       3    0
GCTAATTTTCATAAGCATCTG     ANFHKHL       3    0
GCTAATTTTGCTGAGCCTTAT     ANFAEPY       3    0
GCTAATTTTTATACTACTACT     ANFYTTT       3    0
GCTACGAAGAATATTCCGCGT     ATKNIPR       3    0
GCTACGAAGGGTACTCCGTAG     ATKGTPQ       3    0
GCTACGAAGTTTCAGGTTAAG     ATKFQVK       3    0
GCTACGAATACGAAGTTTGCT     ATNTKFA       3    0
GCTACGAATACTAGTCCTGCT     ATNTSPA       3    0
GCTACGAATATTCGTAATGCT     ATNIRNA       3    0
GCTACGAATCCGCGTTATCTG     ATNPRYL       3    0
GCTACGAATGCGATTGGGTGG     ATNAIGW       3    0
GCTACGAATGCGGAGTCTTAG     ATNAESQ       3    0
GCTACGAATGTGCTGGATCGT     ATNVLDR       3    0
GCTACGACGACTGTTCTTACG     ATTTVLT       3    0
GCTACGACGAGTTGGTTGAAT     ATTSWLN       3    0
GCTACGACGATTACGAATCCT     ATTITNP       3    0
GCTACGACGCTTAATCAGTCG     ATTLNQS       3    0
GCTACGACGGAGAATGTTGCT     ATTENVA       3    0
GCTACGACGTTTTTTAATAAG     ATTFFNK       3    0
GCTACGACTACGGGGATTGCG     ATTTGIA       3    0
GCTACGACTAGTCAGCGGTCT     ATTSQRS       3    0
GCTACGACTCAGCATATGATT     ATTQHMI       3    0
GCTACGAGGAATGCTAATATG     ATRNANM       3    0
GCTACGAGGATGTTTCATGAG     ATRMFHE       3    0
GCTACGAGGCATAGTGATTCT     ATRHSDS       3    0
GCTACGAGGTCGCATGAGGAG     ATRSHEE       3    0
GCTACGAGTCCTGTGGGTTAT     ATSPVGY       3    0
GCTACGAGTTTTATTCCGTTT     ATSFIPF       3    0
GCTACGATGCGGGCTATTGAT     ATMRAID       3    0
GCTACGATGCGTGAGATTCCG     ATMREIP       3    0
GCTACGATGGGTAATACGATT     ATMGNTI       3    0
GCTACGATGGGTAGTCCTTAT     ATMGSPY       3    0
GCTACGATGGGTGTTCATCTT     ATMGVHL       3    0
GCTACGATGTTTTTGACTATT     ATMFLTI       3    0
GCTACGATTCATAGGATGAGT     ATIHRMS       3    0
GCTACGATTTCGCCGCATTTT     ATISPHF       3    0
GCTACGATTTTGACGGTGACG     ATILTVT       3    0
GCTACGCAGATTGGTACTCTG     ATQIGTL       3    0
GCTACGCAGGATCCTCCGCAG     ATQDPPQ       3    0
GCTACGCAGGTGTGGAAGGCT     ATQVWKA       3    0
GCTACGCATAAGCGTGATATT     ATHKRDI       3    0
GCTACGCATAATAATTTGACG     ATHNNLT       3    0
GCTACGCATACGACTTATTCT     ATHTTYS       3    0
GCTACGCATCATGTTCTTCTG     ATHHVLL       3    0
GCTACGCATCGTAGTGCGATT     ATHRSAI       3    0
GCTACGCATCTGCGGATGCAT     ATHLRMH       3    0
GCTACGCATGCGACGAAGACG     ATHATKT       3    0
GCTACGCATTAGACTTCTATT     ATHQTSI       3    0
GCTACGCCGAGGTCGGCTGGT     ATPRSAG       3    0
GCTACGCCGAGTGCTTGTATG     ATPSACM       3    0
GCTACGCCGATTGGTAATCTG     ATPIGNL       3    0
GCTACGCCGCTGACTCCTGTG     ATPLTPV       3    0
GCTACGCCGCTTCGTGGTTCT     ATPLRGS       3    0
GCTACGCCGGTGGTGAGTATT     ATPVVSI       3    0
GCTACGCCTAATAAGAAGTAT     ATPNKKY       3    0
GCTACGCCTGTTGAGAAGTGG     ATPVEKW       3    0
GCTACGCCTTTGTGGAATGAT     ATPLWND       3    0
GCTACGCGGTCTACTGAGGCG     ATRSTEA       3    0
GCTACGCGTCTTGTGCCTTAG     ATRLVPQ       3    0
GCTACGCGTGATGATTTTCGG     ATRDDFR       3    0
GCTACGCGTTCGACGGCTACT     ATRSTAT       3    0
GCTACGCTGCCTATTAGTAAG     ATLPISK       3    0
GCTACGCTGCCTTTGTGGAGG     ATLPLWR       3    0
GCTACGCTTCTTAATAATACG     ATLLNNT       3    0
GCTACGCTTTCGTGGCGGGCT     ATLSWRA       3    0
GCTACGCTTTCTAAGGCGTCG     ATLSKAS       3    0
GCTACGCTTTGGCGGTGTACG     ATLWRCT       3    0
GCTACGGAGGATGTGCCTATT     ATEDVPI       3    0
GCTACGGAGTGTACTAGTCAT     ATECTSH       3    0
GCTACGGATAAGTATTATATG     ATDKYYM       3    0
GCTACGGATACTTTGAATAAT     ATDTLNN       3    0
GCTACGGATTATCCTTATTTT     ATDYPYF       3    0
GCTACGGATTATTTGCGTCAG     ATDYLRQ       3    0
GCTACGGCGGGTTGTATGTGT     ATAGCMC       3    0
GCTACGGCTATGTTGGGGTAT     ATAMLGY       3    0
GCTACGGCTCATAGTGATAAG     ATAHSDK       3    0
GCTACGGCTGCTGGTAATCAG     ATAAGNQ       3    0
GCTACGGCTTCTGCTCATGGG     ATASAHG       3    0
GCTACGGGGACTTTTCGGGAT     ATGTFRD       3    0
GCTACGGGGGGTCCTTTGCTT     ATGGPLL       3    0
GCTACGGGGTCGCTTCCGAGT     ATGSLPS       3    0
GCTACGGGTCCTATTACGGAG     ATGPITE       3    0
GCTACGGGTGAGCATCTTGAG     ATGEHLE       3    0
GCTACGGGTGCTACTAAGATT     ATGATKI       3    0
GCTACGGGTGCTGCTACGAGT     ATGAATS       3    0
GCTACGGGTTATTATACGACT     ATGYYTT       3    0
GCTACGGGTTCTAAGGCGTCG     ATGSKAS       3    0
GCTACGGTGAGTCAGCTTTCT     ATVSQLS       3    0
GCTACGGTGCTTTATCGTTCT     ATVLYRS       3    0
GCTACGGTGGCGCAGAAGACT     ATVAQKT       3    0
GCTACGGTGGGTCATCATCGT     ATVGHHR       3    0
GCTACGGTTACTGCTTGTTGT     ATVTACC       3    0
GCTACGGTTAGTATTCGGGAT     ATVSIRD       3    0
GCTACGGTTGATCCTAATTAT     ATVDPNY       3    0
GCTACGTAGACTGAGTCTCAT     ATQTESH       3    0
GCTACGTAGACTTGTAGTGCT     ATQTCSA       3    0
GCTACGTATACTGATACGGGG     ATYTDTG       3    0
GCTACGTATAGTCCGATGGCG     ATYSPMA       3    0
GCTACGTATCATATGCGTTCG     ATYHMRS       3    0
GCTACGTATCATATGCGTTCT     ATYHMRS       3    0
GCTACGTATCCTGCGAGTGAT     ATYPASD       3    0
GCTACGTATGGTCATAAGAGT     ATYGHKS       3    0
GCTACGTATGGTCATGTGCAT     ATYGHVH       3    0
GCTACGTATTATAATCGGCTT     ATYYNRL       3    0
GCTACGTATTTTACTTTTTCT     ATYFTFS       3    0
GCTACGTCGAAGATTCAGGAG     ATSKIQE       3    0
GCTACGTCGACGCGGTATAGT     ATSTRYS       3    0
GCTACGTCGACGTCGGAGTAT     ATSTSEY       3    0
GCTACGTCGATGGGTGCTCAT     ATSMGAH       3    0
GCTACGTCGCATAGTTCTGGT     ATSHSSG       3    0
GCTACGTCGCATTTGCTTAGT     ATSHLLS       3    0
GCTACGTCGGCGATGCCGGCT     ATSAMPA       3    0
GCTACGTGGATTAATTTGACG     ATWINLT       3    0
GCTACGTGGATTTCGAAGTCG     ATWISKS       3    0
GCTACGTGTCCGAGGACTTCG     ATCPRTS       3    0
GCTACGTGTTGGAATTGGCTT     ATCWNWL       3    0
GCTACGTTGAATGATAAGACG     ATLNDKT       3    0
GCTACGTTGCATGCTGCGCCT     ATLHAAP       3    0
GCTACGTTGCTGAGTCATCCG     ATLLSHP       3    0
GCTACGTTGCTTCCTTGGATT     ATLLPWI       3    0
GCTACGTTGGAGCTGGAGAGT     ATLELES       3    0
GCTACGTTGGGTCATTGGATT     ATLGHWI       3    0
GCTACGTTGTGGGCTCCTCGG     ATLWAPR       3    0
GCTACGTTTACTTCGCCGATT     ATFTSPI       3    0
GCTACGTTTCAGACGGTTCAT     ATFQTVH       3    0
GCTACTAAGACGATTTGGCAG     ATKTIWQ       3    0
GCTACTAAGATGATGTTGCGG     ATKMMLR       3    0
GCTACTAAGCTTAATTTTATT     ATKLNFI       3    0
GCTACTAATAAGGTGTAGGTT     ATNKVQV       3    0
GCTACTAATAATGCGGATTTT     ATNNADF       3    0
GCTACTAATATGATGCGGCAT     ATNMMRH       3    0
GCTACTAATGGTTTTAAGCTG     ATNGFKL       3    0
GCTACTAATGTGTCGAATGTT     ATNVSNV       3    0
GCTACTAATTAGATGTCGAAG     ATNQMSK       3    0
GCTACTAATTTTCCTAAGATT     ATNFPKI       3    0
GCTACTACGCCGCCTATTGAT     ATTPPID       3    0
GCTACTACGCCGGAGAGTGGT     ATTPESG       3    0
GCTACTACGGGGAGTTATTAT     ATTGSYY       3    0
GCTACTACGTTGAATGATAAT     ATTLNDN       3    0
GCTACTACGTTGTATAAGGTT     ATTLYKV       3    0
GCTACTACTCATTCTCCTAAT     ATTHSPN       3    0
GCTACTACTCTGGATTCGGTT     ATTLDSV       3    0
GCTACTACTGCGACGGTGAAG     ATTATVK       3    0
GCTACTACTGGGAGGCAGGAG     ATTGRQE       3    0
GCTACTACTTGGACTGCTACT     ATTWTAT       3    0
GCTACTAGGATTCAGCTGCAT     ATRIQLH       3    0
GCTACTAGGCTGTCTATTCAG     ATRLSIQ       3    0
GCTACTAGGGGGCCTGATACT     ATRGPDT       3    0
GCTACTAGGGTTTATCATACG     ATRVYHT       3    0
GCTACTAGTAATATTATGTCT     ATSNIMS       3    0
GCTACTAGTCCGCGTACTGCT     ATSPRTA       3    0
GCTACTAGTCCTGAGGTTGAG     ATSPEVE       3    0
GCTACTAGTCGTGCTACGGCT     ATSRATA       3    0
GCTACTAGTTCGGGGTCTGGT     ATSSGSG       3    0
GCTACTAGTTTGACGTGGAAT     ATSLTWN       3    0
GCTACTATGAGTAAGTATCAG     ATMSKYQ       3    0
GCTACTATGAGTTTGTTTCCG     ATMSLFP       3    0
GCTACTATGCATCGGGTTCAG     ATMHRVQ       3    0
GCTACTATGCTTCCGCCGATG     ATMLPPM       3    0
GCTACTATGGATGCGGGTTCG     ATMDAGS       3    0
GCTACTATGGATGTGTCTATT     ATMDVSI       3    0
GCTACTATGGGTAGTCGTAGT     ATMGSRS       3    0
GCTACTATGTTTGTTGAGGCT     ATMFVEA       3    0
GCTACTATTATGCTTGTGTCT     ATIMLVS       3    0
GCTACTATTGTTAATAATGCT     ATIVNNA       3    0
GCTACTCAGGCTTAGACTGCT     ATQAQTA       3    0
GCTACTCATACTGAGGAGAGG     ATHTEER       3    0
GCTACTCATCCTCGTCCGTTG     ATHPRPL       3    0
GCTACTCATGAGTGTACTTCG     ATHECTS       3    0
GCTACTCATGTGAATAAGGCG     ATHVNKA       3    0
GCTACTCATTCTAATCAGTAG     ATHSNQQ       3    0
GCTACTCCGATGGTTTGGAAG     ATPMVWK       3    0
GCTACTCCGCCTAAGATTACT     ATPPKIT       3    0
GCTACTCCTCAGCGTGTTGAT     ATPQRVD       3    0
GCTACTCCTCCGATGCTTAGT     ATPPMLS       3    0
GCTACTCCTCCGGCGAGTCAT     ATPPASH       3    0
GCTACTCCTCGGCCTAATGCT     ATPRPNA       3    0
GCTACTCGGACTTCGGTGGCT     ATRTSVA       3    0
GCTACTCGGATTGTTCCGCTG     ATRIVPL       3    0
GCTACTCGTGCTAGTCTTGGT     ATRASLG       3    0
GCTACTCTGAGTGGGTTGCCG     ATLSGLP       3    0
GCTACTCTGCAGATTCGGAAT     ATLQIRN       3    0
GCTACTCTGGATAATGCTCCG     ATLDNAP       3    0
GCTACTCTGGTGACTACGGCT     ATLVTTA       3    0
GCTACTCTGTTGAATAAGTTT     ATLLNKF       3    0
GCTACTCTTACGCATAGGAAT     ATLTHRN       3    0
GCTACTCTTACGGTTGTTGGT     ATLTVVG       3    0
GCTACTCTTCTGGCTGTGGTT     ATLLAVV       3    0
GCTACTCTTGCTGATAGTTTG     ATLADSL       3    0
GCTACTCTTGCTGGTACGTAT     ATLAGTY       3    0
GCTACTGAGAATACGTTGATG     ATENTLM       3    0
GCTACTGAGACGTGTTTGCGG     ATETCLR       3    0
GCTACTGAGAGTGAGCATATT     ATESEHI       3    0
GCTACTGAGCAGATTGCTGAT     ATEQIAD       3    0
GCTACTGAGGATACGTATACG     ATEDTYT       3    0
GCTACTGAGTGGGTTCCGTCG     ATEWVPS       3    0
GCTACTGAGTGGTTTGGGAGT     ATEWFGS       3    0
GCTACTGATAATTCGGGTTTG     ATDNSGL       3    0
GCTACTGATACGCTGGGTGTT     ATDTLGV       3    0
GCTACTGATGATACTCCGCCG     ATDDTPP       3    0
GCTACTGATTCTACGCGTTAG     ATDSTRQ       3    0
GCTACTGCGAATACTATGATG     ATANTMM       3    0
GCTACTGCTAATCAGCCGGGG     ATANQPG       3    0
GCTACTGCTACGAGTGCGACG     ATATSAT       3    0
GCTACTGCTCGTGATCTGTGG     ATARDLW       3    0
GCTACTGCTTCGACGGTGGAT     ATASTVD       3    0
GCTACTGCTTCTCATACTCTT     ATASHTL       3    0
GCTACTGGGGTTACGGTGATG     ATGVTVM       3    0
GCTACTGGGTATTCTGGTGCT     ATGYSGA       3    0
GCTACTGGTTCGCCGATGCTG     ATGSPML       3    0
GCTACTGGTTCGGAGTATAAT     ATGSEYN       3    0
GCTACTGTGACTGGGGAGTAG     ATVTGEQ       3    0
GCTACTGTGGGTATGGAGGAA     ATVGMEE       3    0
GCTACTGTGGGTATGGAGGAT     ATVGMED       3    0
GCTACTGTGGGTGCTACGGCG     ATVGATA       3    0
GCTACTGTGGGTGTTGAGCTT     ATVGVEL       3    0
GCTACTGTGTCTTCTATTCGG     ATVSSIR       3    0
GCTACTGTTAATTGGTCTTTT     ATVNWSF       3    0
GCTACTGTTATTTCGACGTAG     ATVISTQ       3    0
GCTACTGTTGCGACTCTGCCT     ATVATLP       3    0
GCTACTTAGAGTTATAATGCT     ATQSYNA       3    0
GCTACTTAGATTGTGCATGAT     ATQIVHD       3    0
GCTACTTATAAGTCGTATTCT     ATYKSYS       3    0
GCTACTTATACGTTGCCGAAT     ATYTLPN       3    0
GCTACTTATATGCGTCCGTTG     ATYMRPL       3    0
GCTACTTATGATAGGTCGTAT     ATYDRSY       3    0
GCTACTTATGCGCATGCTCCT     ATYAHAP       3    0
GCTACTTATTATGCGTATACG     ATYYAYT       3    0
GCTACTTCGCGTCATAATTGT     ATSRHNC       3    0
GCTACTTCTCTGTTTGAGGGT     ATSLFEG       3    0
GCTACTTCTGTGACTTGTCCT     ATSVTCP       3    0
GCTACTTCTGTGCTTGCGGTT     ATSVLAV       3    0
GCTACTTCTTGGCCTGTGCTG     ATSWPVL       3    0
GCTACTTGGAAGCCGGGGAAG     ATWKPGK       3    0
GCTACTTGGCCTTTGGTTCCG     ATWPLVP       3    0
GCTACTTGGCGGCTGTTGGGT     ATWRLLG       3    0
GCTACTTGTCATACTCCGTTT     ATCHTPF       3    0
GCTACTTGTCCGGATGAGGCT     ATCPDEA       3    0
GCTACTTGTTATACTCGGTGT     ATCYTRC       3    0
GCTACTTTGAAGTGGTATCGG     ATLKWYR       3    0
GCTACTTTGATGGGTGCTCTG     ATLMGAL       3    0
GCTACTTTGCATGTTAATGGG     ATLHVNG       3    0
GCTACTTTGGTTGATCTTAAT     ATLVDLN       3    0
GCTAGGAATGGGTTGAATCTG     ARNGLNL       3    0
GCTAGGAATTATAGTTGGGCT     ARNYSWA       3    0
GCTAGGACGCTTGCTGTGAGG     ARTLAVR       3    0
GCTAGGACGGAGTGGATGTCT     ARTEWMS       3    0
GCTAGGACGTTGCCTACGGCG     ARTLPTA       3    0
GCTAGGACGTTGGAGTGGACT     ARTLEWT       3    0
GCTAGGACTACGCATCATACT     ARTTHHT       3    0
GCTAGGACTCCGGAGTGTATG     ARTPECM       3    0
GCTAGGATGCCTTCGAATACT     ARMPSNT       3    0
GCTAGGATTCCTTTGGCTACT     ARIPLAT       3    0
GCTAGGATTCCTTTTGATGAT     ARIPFDD       3    0
GCTAGGATTGATAAGACGCAG     ARIDKTQ       3    0
GCTAGGATTGCTTAGACTGCT     ARIAQTA       3    0
GCTAGGCAGTTGCAGGAGGAG     ARQLQEE       3    0
GCTAGGCATAATGCGGAGCAT     ARHNAEH       3    0
GCTAGGCATCATTTGGAGTAT     ARHHLEY       3    0
GCTAGGCATTGGGATTTTGAT     ARHWDFD       3    0
GCTAGGCCGCTTCTGGATGTG     ARPLLDV       3    0
GCTAGGCCGGAGCGTATTCAT     ARPERIH       3    0
GCTAGGCCGTATGAGGTTTAT     ARPYEVY       3    0
GCTAGGCCGTCTGGTTATGTT     ARPSGYV       3    0
GCTAGGCCTAATGCGGGTCCG     ARPNAGP       3    0
GCTAGGCCTCCTCAGGTGCTG     ARPPQVL       3    0
GCTAGGCCTCTTGATAATCAT     ARPLDNH       3    0
GCTAGGCTGCCTCCGAGTCTG     ARLPPSL       3    0
GCTAGGCTGCTGATGGCTGAT     ARLLMAD       3    0
GCTAGGCTGGTGGATGTTTCG     ARLVDVS       3    0
GCTAGGCTGTCGACGGATAGG     ARLSTDR       3    0
GCTAGGCTGTTGACTCAGTTG     ARLLTQL       3    0
GCTAGGCTTCCTGTTGCGCTT     ARLPVAL       3    0
GCTAGGGAGCCGTGTAATGCT     AREPCNA       3    0
GCTAGGGATGGTGGTTCTCAG     ARDGGSQ       3    0
GCTAGGGATTATATGCAGAGG     ARDYMQR       3    0
GCTAGGGATTCTAGGGCGTTG     ARDSRAL       3    0
GCTAGGGCTAGTGATGCTCTT     ARASDAL       3    0
GCTAGGGCTCAGTTGGGTCAT     ARAQLGH       3    0
GCTAGGGGTGAGTATACTGCG     ARGEYTA       3    0
GCTAGGGGTGCTCCGTGGAAT     ARGAPWN       3    0
GCTAGGGTACCGGGGAATATG     ARVPGNM       3    0
GCTAGGGTGTCGATTACGGAG     ARVSITE       3    0
GCTAGGGTTGGGCATTATCAG     ARVGHYQ       3    0
GCTAGGGTTGTTCAGAATCAG     ARVVQNQ       3    0
GCTAGGGTTTATAATATGCTT     ARVYNML       3    0
GCTAGGTAGATTGAGACGGTG     ARQIETV       3    0
GCTAGGTAGGTGCCGCTGCAG     ARQVPLQ       3    0
GCTAGGTATCAGGGGGTGCTT     ARYQGVL       3    0
GCTAGGTATCTTCCGACGACT     ARYLPTT       3    0
GCTAGGTCGGAGACGGTTCCT     ARSETVP       3    0
GCTAGGTCTCATAGTGTGACT     ARSHSVT       3    0
GCTAGGTCTGATTTGAAGGCG     ARSDLKA       3    0
GCTAGGTCTGCTCCTAGTTCT     ARSAPSS       3    0
GCTAGGTCTGTGAATGATTCT     ARSVNDS       3    0
GCTAGGTGGCTTACTACGAAT     ARWLTTN       3    0
GCTAGGTGTCTGCCGGATTGT     ARCLPDC       3    0
GCTAGGTTGAATCTGCCGGTT     ARLNLPV       3    0
GCTAGGTTGCGTATTGTTGAT     ARLRIVD       3    0
GCTAGTAAGCCGATTTAGATG     ASKPIQM       3    0
GCTAGTAAGGAGGTTCATCAT     ASKEVHH       3    0
GCTAGTAAGGATGATTGTTCT     ASKDDCS       3    0
GCTAGTAATATTGGTGAGCCG     ASNIGEP       3    0
GCTAGTAATCAGTATAGGCCT     ASNQYRP       3    0
GCTAGTAATCCTCGTTCTCCT     ASNPRSP       3    0
GCTAGTAATGCTAATAATTAT     ASNANNY       3    0
GCTAGTAATTCGCGGTTTGGT     ASNSRFG       3    0
GCTAGTAATTGGCTTTATTCT     ASNWLYS       3    0
GCTAGTACGAAGTTGCCTGCG     ASTKLPA       3    0
GCTAGTACGCCTCTGCAGTCT     ASTPLQS       3    0
GCTAGTACGCTTTTTAAGCCT     ASTLFKP       3    0
GCTAGTACGGCTATGAAGACG     ASTAMKT       3    0
GCTAGTACTAAGGATGTGCCG     ASTKDVP       3    0
GCTAGTACTAATCGTGCGTTT     ASTNRAF       3    0
GCTAGTACTATTTATACTCCG     ASTIYTP       3    0
GCTAGTACTCCTCTGCAGGTT     ASTPLQV       3    0
GCTAGTACTCTTAGGTTGGTT     ASTLRLV       3    0
GCTAGTACTGATCCTAGGCCG     ASTDPRP       3    0
GCTAGTACTGTTAATGTGTAT     ASTVNVY       3    0
GCTAGTACTTCGATTCCTATG     ASTSIPM       3    0
GCTAGTACTTTGATTGAGACG     ASTLIET       3    0
GCTAGTACTTTGGAGCCTGAT     ASTLEPD       3    0
GCTAGTAGGCTGGTTTTTCCG     ASRLVFP       3    0
GCTAGTAGTAAGGTGAGTCTT     ASSKVSL       3    0
GCTAGTAGTAAGTATATGAGG     ASSKYMR       3    0
GCTAGTAGTAATCAGCTTGCG     ASSNQLA       3    0
GCTAGTAGTTGTCCGAAGTGT     ASSCPKC       3    0
GCTAGTAGTTTGCATGATCCT     ASSLHDP       3    0
GCTAGTATGATTGATAGTTCT     ASMIDSS       3    0
GCTAGTATGCATTATATGGGG     ASMHYMG       3    0
GCTAGTATGCCTGGTACTATG     ASMPGTM       3    0
GCTAGTATGCGTAGTAGTGAT     ASMRSSD       3    0
GCTAGTATGTCGACTAGGGTT     ASMSTRV       3    0
GCTAGTATTACGCCTCGGTCG     ASITPRS       3    0
GCTAGTATTACTGGGTATAGT     ASITGYS       3    0
GCTAGTATTATTAAGCCGCTG     ASIIKPL       3    0
GCTAGTATTCAGGGTATTGCG     ASIQGIA       3    0
GCTAGTCAGCCTCGTACGAAT     ASQPRTN       3    0
GCTAGTCAGTTGACGCAGTTT     ASQLTQF       3    0
GCTAGTCAGTTTTCGCCTTTG     ASQFSPL       3    0
GCTAGTCATAATATTCAGGAT     ASHNIQD       3    0
GCTAGTCATAATCAGATGTCG     ASHNQMS       3    0
GCTAGTCATGAGAGGACTCAT     ASHERTH       3    0
GCTAGTCATGGTAGGGCGAAT     ASHGRAN       3    0
GCTAGTCCGCATCCGGAGCTT     ASPHPEL       3    0
GCTAGTCCGCATGATTTGGTT     ASPHDLV       3    0
GCTAGTCCGCGTGGTGGTTTG     ASPRGGL       3    0
GCTAGTCCGCTGTTTCCTAGT     ASPLFPS       3    0
GCTAGTCCGGTGACTGTTCAT     ASPVTVH       3    0
GCTAGTCCGTATAGTGATTCT     ASPYSDS       3    0
GCTAGTCCGTCTCGTGATTCT     ASPSRDS       3    0
GCTAGTCCTAAGTTGTTTGGG     ASPKLFG       3    0
GCTAGTCCTAATACGAGTACT     ASPNTST       3    0
GCTAGTCCTATGAATATTATG     ASPMNIM       3    0
GCTAGTCCTATGCCGGGTAGT     ASPMPGS       3    0
GCTAGTCCTCCTAGTCGGATT     ASPPSRI       3    0
GCTAGTCGGAATCTGAATGAG     ASRNLNE       3    0
GCTAGTCGTCTTGAGAGTCAT     ASRLESH       3    0
GCTAGTCGTCTTTCTGTGGAT     ASRLSVD       3    0
GCTAGTCTGGGGCGTGATGAT     ASLGRDD       3    0
GCTAGTCTGGTGCATTTTATT     ASLVHFI       3    0
GCTAGTCTGTCGACTAAGCGG     ASLSTKR       3    0
GCTAGTCTTAAGTGGGTGTAT     ASLKWVY       3    0
GCTAGTCTTCATGCGATGGAT     ASLHAMD       3    0
GCTAGTCTTCATTATGTTCAT     ASLHYVH       3    0
GCTAGTCTTCATTCGGCTGCG     ASLHSAA       3    0
GCTAGTCTTTATCCTGTTCCG     ASLYPVP       3    0
GCTAGTCTTTCGACGTATAAG     ASLSTYK       3    0
GCTAGTGAGCCTGGTTGTGAG     ASEPGCE       3    0
GCTAGTGAGGATAGGATGTTG     ASEDRML       3    0
GCTAGTGAGGATCTGTCGGTT     ASEDLSV       3    0
GCTAGTGATACGTTTGCTGAG     ASDTFAE       3    0
GCTAGTGATCATAGGGTGCAT     ASDHRVH       3    0
GCTAGTGATCATCTGAGGATG     ASDHLRM       3    0
GCTAGTGATCCGCGGAAGTCG     ASDPRKS       3    0
GCTAGTGATGGTCCGTTTGTG     ASDGPFV       3    0
GCTAGTGATTATTCGCCTATT     ASDYSPI       3    0
GCTAGTGCGATTAATACTTTT     ASAINTF       3    0
GCTAGTGCGCTGATGCGTAAT     ASALMRN       3    0
GCTAGTGCGCTGCTGTTTAAG     ASALLFK       3    0
GCTAGTGCGGATCATCGTGCG     ASADHRA       3    0
GCTAGTGCGGATTTTTTGGGT     ASADFLG       3    0
GCTAGTGCGGGGTATGTGCGG     ASAGYVR       3    0
GCTAGTGCGTTTTTTCGTACT     ASAFFRT       3    0
GCTAGTGCTCTGACTTCTTTT     ASALTSF       3    0
GCTAGTGCTGTGGGTACGACT     ASAVGTT       3    0
GCTAGTGGGAATTATACTACG     ASGNYTT       3    0
GCTAGTGGGCTGAATCGGGAT     ASGLNRD       3    0
GCTAGTGGGCTGCCGTCTCCT     ASGLPSP       3    0
GCTAGTGGGGATAGGACTCTG     ASGDRTL       3    0
GCTAGTGGGTTTAGTCAGATG     ASGFSQM       3    0
GCTAGTGGTACTACTCATTCT     ASGTTHS       3    0
GCTAGTGGTCCGCATCTTTAT     ASGPHLY       3    0
GCTAGTGGTCCGCGGATTTAG     ASGPRIQ       3    0
GCTAGTGGTGGTATTTAGATG     ASGGIQM       3    0
GCTAGTGTGTTTTCTTGGCTG     ASVFSWL       3    0
GCTAGTGTTACTTCGCTTTGG     ASVTSLW       3    0
GCTAGTGTTCTGCGTTCTGAG     ASVLRSE       3    0
GCTAGTGTTGAGAGTACTAAG     ASVESTK       3    0
GCTAGTGTTGCTCTGCCGTTT     ASVALPF       3    0
GCTAGTTAGATTGCGATTCGT     ASQIAIR       3    0
GCTAGTTATAATTCTAGTCCG     ASYNSSP       3    0
GCTAGTTATCTGTCTCATACG     ASYLSHT       3    0
GCTAGTTATGAGGCTTTTCGT     ASYEAFR       3    0
GCTAGTTATTTGTCTTTTTCT     ASYLSFS       3    0
GCTAGTTCGAATTCTTTTGCG     ASSNSFA       3    0
GCTAGTTCGCCGTTGGATCGG     ASSPLDR       3    0
GCTAGTTCGCTGCTGAAGTTT     ASSLLKF       3    0
GCTAGTTCGTGGTATGTGCAT     ASSWYVH       3    0
GCTAGTTCTAATTATTCGGTG     ASSNYSV       3    0
GCTAGTTCTACGAGTGTTCCT     ASSTSVP       3    0
GCTAGTTCTGCTGAGGATTTG     ASSAEDL       3    0
GCTAGTTCTTTTTGGAAGAAG     ASSFWKK       3    0
GCTAGTTGGACTAATATGTTT     ASWTNMF       3    0
GCTAGTTGGATTCTTCTGACG     ASWILLT       3    0
GCTAGTTGGTATGCTGCGTTG     ASWYAAL       3    0
GCTAGTTGGTCGTTGCGGAAT     ASWSLRN       3    0
GCTAGTTGTAAGCCGTTTGAT     ASCKPFD       3    0
GCTAGTTGTATGTATGCTTGT     ASCMYAC       3    0
GCTAGTTGTCAGCCGGATTTT     ASCQPDF       3    0
GCTAGTTGTCCTAATGGTGAT     ASCPNGD       3    0
GCTAGTTGTTGTGTTGGTCTG     ASCCVGL       3    0
GCTAGTTGTTGTTCTATTGAG     ASCCSIE       3    0
GCTAGTTTGCCGTATACTATG     ASLPYTM       3    0
GCTAGTTTGTCTATGTCGACT     ASLSMST       3    0
GCTAGTTTTAAGGGTGGTTAT     ASFKGGY       3    0
GCTAGTTTTACTAAGTGGCCT     ASFTKWP       3    0
GCTAGTTTTACTCCTTGGGCT     ASFTPWA       3    0
GCTAGTTTTATTGAGTAGAAG     ASFIEQK       3    0
GCTAGTTTTCGTTAGACTATG     ASFRQTM       3    0
GCTAGTTTTGCTTTTCCTCAT     ASFAFPH       3    0
GCTAGTTTTGTTATTGTTGCT     ASFVIVA       3    0
GCTAGTTTTGTTCATAAGGAG     ASFVHKE       3    0
GCTAGTTTTTGGACGGATCTG     ASFWTDL       3    0
GCTATGAAGACTGCGTTGTGG     AMKTALW       3    0
GCTATGAAGATTAGTTCTGAG     AMKISSE       3    0
GCTATGAAGCAGTCTGAGTTG     AMKQSEL       3    0
GCTATGAAGGGTCCTAATCAG     AMKGPNQ       3    0
GCTATGAAGGGTGCGATGAGG     AMKGAMR       3    0
GCTATGAAGTATCCTTCGGAG     AMKYPSE       3    0
GCTATGAATATTCGTGGTGTG     AMNIRGV       3    0
GCTATGAATCAGCCGCATCAT     AMNQPHH       3    0
GCTATGAATGATACGAATCCG     AMNDTNP       3    0
GCTATGACGCATCTTCTTCAG     AMTHLLQ       3    0
GCTATGACGGTGAATACGTTG     AMTVNTL       3    0
GCTATGACTATTGATAAGCAG     AMTIDKQ       3    0
GCTATGACTCCTGCTAATACG     AMTPANT       3    0
GCTATGACTGCGGTGCTGATG     AMTAVLM       3    0
GCTATGACTGCTCTTGTGCTT     AMTALVL       3    0
GCTATGACTGTGTTTTAGGCT     AMTVFQA       3    0
GCTATGACTTATCCTCCTGAG     AMTYPPE       3    0
GCTATGACTTATGGTCTTCAG     AMTYGLQ       3    0
GCTATGACTTGGGATTCGAAG     AMTWDSK       3    0
GCTATGAGGATGCTTCCTCTG     AMRMLPL       3    0
GCTATGAGTCTTGAGTGTTAT     AMSLECY       3    0
GCTATGAGTGCTCTGTTGGTG     AMSALLV       3    0
GCTATGAGTGTGACGAAGTCT     AMSVTKS       3    0
GCTATGAGTGTGCGGAAGCTG     AMSVRKL       3    0
GCTATGAGTTGGTAGAAGCAG     AMSWQKQ       3    0
GCTATGATGCATATTATGGAG     AMMHIME       3    0
GCTATGATGCATGATACGCTT     AMMHDTL       3    0
GCTATGATGCCTCGTCAGCTG     AMMPRQL       3    0
GCTATGCAGAGTGGTATGCCT     AMQSGMP       3    0
GCTATGCAGCCGAGGAAGCTT     AMQPRKL       3    0
GCTATGCATAATCCTTAGAAG     AMHNPQK       3    0
GCTATGCATACGGCGTAGAAG     AMHTAQK       3    0
GCTATGCATAGTTCGAATCAT     AMHSSNH       3    0
GCTATGCATGAGTCGCATAAT     AMHESHN       3    0
GCTATGCATGTTCTGAGGAAG     AMHVLRK       3    0
GCTATGCATTGGAAGATTCTT     AMHWKIL       3    0
GCTATGCCGAATCAGGATAAG     AMPNQDK       3    0
GCTATGCCGAGTTATCCGATT     AMPSYPI       3    0
GCTATGCCGATTGAGAGGGCT     AMPIERA       3    0
GCTATGCCGCATTCGTGGGCG     AMPHSWA       3    0
GCTATGCCGCCGGATGTTACG     AMPPDVT       3    0
GCTATGCCGCCTAGGCATGCT     AMPPRHA       3    0
GCTATGCCGGGGATGGAGTTT     AMPGMEF       3    0
GCTATGCCGGGGTAGGTGCGG     AMPGQVR       3    0
GCTATGCCTCAGATGGTTCAT     AMPQMVH       3    0
GCTATGCCTCATTTTGTGATG     AMPHFVM       3    0
GCTATGCCTCCTTGTTGTCGT     AMPPCCR       3    0
GCTATGCCTCTTATTCGTGCT     AMPLIRA       3    0
GCTATGCCTGCGGTGTTGTGG     AMPAVLW       3    0
GCTATGCCTTAGACTCGTCTG     AMPQTRL       3    0
GCTATGCCTTATCGTATTGAT     AMPYRID       3    0
GCTATGCGGGCGGATCATCGT     AMRADHR       3    0
GCTATGCGGGTGGATCAGACG     AMRVDQT       3    0
GCTATGCGGTTGGAGTCGCGG     AMRLESR       3    0
GCTATGCGTGAGATGGTGGAG     AMREMVE       3    0
GCTATGCGTTGGACGAATTTG     AMRWTNL       3    0
GCTATGCTGAGGTATCCTAGT     AMLRYPS       3    0
GCTATGCTGCAGCTGTAGGTT     AMLQLQV       3    0
GCTATGCTGGATCATGTTAAG     AMLDHVK       3    0
GCTATGCTGTAGAGGCAGGGT     AMLQRQG       3    0
GCTATGCTTGATAGTGATCTT     AMLDSDL       3    0
GCTATGCTTGGGCTGCATGGG     AMLGLHG       3    0
GCTATGCTTGGTGGTCCGAAG     AMLGGPK       3    0
GCTATGGAGACGCATCGGAAG     AMETHRK       3    0
GCTATGGAGATTTTGGATCAT     AMEILDH       3    0
GCTATGGATAATAGTATTGAG     AMDNSIE       3    0
GCTATGGATACTCGTCCTCCT     AMDTRPP       3    0
GCTATGGATAGTAGTGGTACT     AMDSSGT       3    0
GCTATGGATCATAAGGGGAAT     AMDHKGN       3    0
GCTATGGATCGGGAGCGTGCG     AMDRERA       3    0
GCTATGGATCTTTCGGATGAG     AMDLSDE       3    0
GCTATGGATGAGGTTGCGGTG     AMDEVAV       3    0
GCTATGGATGAGTTTACTAGT     AMDEFTS       3    0
GCTATGGATTATAGGCCTGGT     AMDYRPG       3    0
GCTATGGCGAATTTGGCTTTG     AMANLAL       3    0
GCTATGGCGAGTAAGCTTAAG     AMASKLK       3    0
GCTATGGCTCAGCCTGCTACT     AMAQPAT       3    0
GCTATGGCTGCTTATGTTCAG     AMAAYVQ       3    0
GCTATGGCTTTTAGTTCTTAG     AMAFSSQ       3    0
GCTATGGGGAATATTTGTTGG     AMGNICW       3    0
GCTATGGGGACTCGTCTGCAT     AMGTRLH       3    0
GCTATGGGGCCTACTGATCCT     AMGPTDP       3    0
GCTATGGGGGAGACGTATAAT     AMGETYN       3    0
GCTATGGGGGGTCATGAGATT     AMGGHEI       3    0
GCTATGGGTAATGTTACGGTG     AMGNVTV       3    0
GCTATGGGTGTTAGTTTGTCG     AMGVSLS       3    0
GCTATGGTGCAGCGTGTGAAT     AMVQRVN       3    0
GCTATGGTGCCGCGTACGTTG     AMVPRTL       3    0
GCTATGGTGCGGGTTAAGTAG     AMVRVKQ       3    0
GCTATGGTGGTGGCGCCTCAG     AMVVAPQ       3    0
GCTATGGTTCAGGATAGGCGT     AMVQDRR       3    0
GCTATGGTTCCGTAGACTCTG     AMVPQTL       3    0
GCTATGGTTTATTCGACTTTT     AMVYSTF       3    0
GCTATGTAGACTAAGTTTACT     AMQTKFT       3    0
GCTATGTAGACTAATTTGTTG     AMQTNLL       3    0
GCTATGTAGCTGATTACGTTT     AMQLITF       3    0
GCTATGTAGGAGCTGGTTATG     AMQELVM       3    0
GCTATGTAGGAGGTGGTTGGT     AMQEVVG       3    0
GCTATGTATAGTCGGGGGACA     AMYSRGT       3    0
GCTATGTATAGTGATACGTAT     AMYSDTY       3    0
GCTATGTATCATGCGTCTGAG     AMYHASE       3    0
GCTATGTATGATAAGCGTTTT     AMYDKRF       3    0
GCTATGTATGTTACGCAGAAG     AMYVTQK       3    0
GCTATGTCGAGGGATGATATG     AMSRDDM       3    0
GCTATGTCGAGTTATTGTCCG     AMSSYCP       3    0
GCTATGTCGATTAAGGGTAGT     AMSIKGS       3    0
GCTATGTCGCGTTTTCCTAGT     AMSRFPS       3    0
GCTATGTCGTCTATGGGTAAT     AMSSMGN       3    0
GCTATGTCTACGACTCCTTGG     AMSTTPW       3    0
GCTATGTCTGAGCGGTCTACG     AMSERST       3    0
GCTATGTCTGCGTTTACTTCG     AMSAFTS       3    0
GCTATGTCTGGGATGTCTAGG     AMSGMSR       3    0
GCTATGTGGCCTACTACTGAT     AMWPTTD       3    0
GCTATGTGGGGTCATAATTTG     AMWGHNL       3    0
GCTATGTGGTCGCGTACTGCG     AMWSRTA       3    0
GCTATGTGTAAGAAGTGTATT     AMCKKCI       3    0
GCTATGTTGAGGCATATGAAG     AMLRHMK       3    0
GCTATGTTGGCTATTCCTTAG     AMLAIPQ       3    0
GCTATGTTGTCGCAGCCGCGT     AMLSQPR       3    0
GCTATGTTTATTCCTAAGGTT     AMFIPKV       3    0
GCTATGTTTCTGCAGTTGCCT     AMFLQLP       3    0
GCTATGTTTCTTAATAGGCCT     AMFLNRP       3    0
GCTATTAAGAATTGGCTTGAT     AIKNWLD       3    0
GCTATTAAGACTCGGCATACG     AIKTRHT       3    0
GCTATTAAGATGGCGAATCCG     AIKMANP       3    0
GCTATTAAGCCGAGTGTGAGG     AIKPSVR       3    0
GCTATTAAGCTTCATGTGATT     AIKLHVI       3    0
GCTATTAAGTCGACTTATACT     AIKSTYT       3    0
GCTATTAAGTGTAATCTGAAT     AIKCNLN       3    0
GCTATTAATAGGACTCAGCTT     AINRTQL       3    0
GCTATTAATCAGGCGCGGTAT     AINQARY       3    0
GCTATTAATCATGTGTATGCT     AINHVYA       3    0
GCTATTAATGATACTGGGTAT     AINDTGY       3    0
GCTATTAATGATGGGTTTATG     AINDGFM       3    0
GCTATTAATTATACGGATGTG     AINYTDV       3    0
GCTATTAATTTGCATTATCTG     AINLHYL       3    0
GCTATTACGCCGTCGCCTGCG     AITPSPA       3    0
GCTATTACGCCTACTATGTAG     AITPTMQ       3    0
GCTATTACGCGTACGGCTGTG     AITRTAV       3    0
GCTATTACGTATAAGCTTAAT     AITYKLN       3    0
GCTATTACTATGGGGAATACT     AITMGNT       3    0
GCTATTACTATTTTTACTGCT     AITIFTA       3    0
GCTATTACTCTGGTTGAGTCT     AITLVES       3    0
GCTATTACTTTGGCGATGCAG     AITLAMQ       3    0
GCTATTAGGACTGGTCATAGT     AIRTGHS       3    0
GCTATTAGGCTGAGTGAGGCG     AIRLSEA       3    0
GCTATTAGGCTTGATTCTAAG     AIRLDSK       3    0
GCTATTAGGGGGCCGGAGGCG     AIRGPEA       3    0
GCTATTAGTAAGACTATGTAG     AISKTMQ       3    0
GCTATTAGTCATTCGAATATG     AISHSNM       3    0
GCTATTAGTCGTTCTTTTACT     AISRSFT       3    0
GCTATTAGTCTGCATAATCTG     AISLHNL       3    0
GCTATTAGTGAGATTACGTCT     AISEITS       3    0
GCTATTATGTCGCCGATGATG     AIMSPMM       3    0
GCTATTATGTCGCGGAATACG     AIMSRNT       3    0
GCTATTATTCGTGCGCCTTGG     AIIRAPW       3    0
GCTATTATTGCTCGGAGTATT     AIIARSI       3    0
GCTATTATTTATGCTTCTAGT     AIIYASS       3    0
GCTATTCAGAAGGTGGTGTAT     AIQKVVY       3    0
GCTATTCAGACTCTTGTGCGG     AIQTLVR       3    0
GCTATTCAGAGGCCGCTGAAG     AIQRPLK       3    0
GCTATTCAGCCTCTGGAGAGG     AIQPLER       3    0
GCTATTCAGCTTACGAATCCG     AIQLTNP       3    0
GCTATTCAGGGGACTCCTAGT     AIQGTPS       3    0
GCTATTCAGGGTATGACGTTT     AIQGMTF       3    0
GCTATTCATACGAATGATTGG     AIHTNDW       3    0
GCTATTCATCGGATGCAGCTT     AIHRMQL       3    0
GCTATTCATGCGGGGACGTGG     AIHAGTW       3    0
GCTATTCATGCTCTGGGTTCG     AIHALGS       3    0
GCTATTCATGTGAATACGCGG     AIHVNTR       3    0
GCTATTCATTCGTGTAGTTAT     AIHSCSY       3    0
GCTATTCCGATGACTACTAGG     AIPMTTR       3    0
GCTATTCCGCGTACTCCGTGG     AIPRTPW       3    0
GCTATTCCGGCTCTTTTGCGT     AIPALLR       3    0
GCTATTCCGGGGCGGCATATG     AIPGRHM       3    0
GCTATTCCGTATGGGCCTCTT     AIPYGPL       3    0
GCTATTCCGTGTTCGGGGCAG     AIPCSGQ       3    0
GCTATTCCTAAGGCTATGTCT     AIPKAMS       3    0
GCTATTCCTACTGTTCCTCAT     AIPTVPH       3    0
GCTATTCCTCTTCAGCTTGAT     AIPLQLD       3    0
GCTATTCCTGCGGTTAGGATT     AIPAVRI       3    0
GCTATTCCTTATTTTTTGTTG     AIPYFLL       3    0
GCTATTCCTTGGCATTTTGCT     AIPWHFA       3    0
GCTATTCGGTTGGCTACGCAG     AIRLATQ       3    0
GCTATTCGTACGTTGAGTTAT     AIRTLSY       3    0
GCTATTCGTCAGGATACTATG     AIRQDTM       3    0
GCTATTCGTTAGCTTACTGTG     AIRQLTV       3    0
GCTATTCGTTCTCTGACGTCG     AIRSLTS       3    0
GCTATTCTGACTAAGACGGCT     AILTKTA       3    0
GCTATTCTGACTGTGGCTTCT     AILTVAS       3    0
GCTATTCTGCATGCTGCTCGT     AILHAAR       3    0
GCTATTCTGGAGGCGCATCAT     AILEAHH       3    0
GCTATTCTGTAGAATAAGGTG     AILQNKV       3    0
GCTATTCTTGTTCAGCCTCGT     AILVQPR       3    0
GCTATTGAGCATGTTTATGTT     AIEHVYV       3    0
GCTATTGATACGTAGCTTGCT     AIDTQLA       3    0
GCTATTGATCAGCCGAATCCT     AIDQPNP       3    0
GCTATTGATCATCGGATTGGT     AIDHRIG       3    0
GCTATTGATCTTAAGGAGCAT     AIDLKEH       3    0
GCTATTGATGTGACGGATCTG     AIDVTDL       3    0
GCTATTGATTAGGTGCATCAT     AIDQVHH       3    0
GCTATTGCGAATATTCCGCAT     AIANIPH       3    0
GCTATTGCGATGATGAGGAAG     AIAMMRK       3    0
GCTATTGCGATGCATATGTGG     AIAMHMW       3    0
GCTATTGCGCAGCATGTGTCT     AIAQHVS       3    0
GCTATTGCGCTGCTGCCTAGG     AIALLPR       3    0
GCTATTGCGTCGATGTATAAG     AIASMYK       3    0
GCTATTGCTAAGAGTCTGGAG     AIAKSLE       3    0
GCTATTGCTAAGTCGGCGTGT     AIAKSAC       3    0
GCTATTGCTAGTCCGGTGTAT     AIASPVY       3    0
GCTATTGCTAGTTATTTTAGG     AIASYFR       3    0
GCTATTGCTCATGCGAATAAT     AIAHANN       3    0
GCTATTGCTGCGACGGCTCAG     AIAATAQ       3    0
GCTATTGCTGGTCATAAGACT     AIAGHKT       3    0
GCTATTGGGCCGCTGATTCCT     AIGPLIP       3    0
GCTATTGGGTATCCTCCGCCG     AIGYPPP       3    0
GCTATTGTGACGCATCGTGTT     AIVTHRV       3    0
GCTATTGTGACGTCTATTGCT     AIVTSIA       3    0
GCTATTGTGAGTCTTAATAAT     AIVSLNN       3    0
GCTATTGTGCAGGGTACTCAG     AIVQGTQ       3    0
GCTATTGTTAAGTTGCATACG     AIVKLHT       3    0
GCTATTGTTCCTTCTCGTATG     AIVPSRM       3    0
GCTATTGTTCGTAATACTTCG     AIVRNTS       3    0
GCTATTGTTGATCCAAGTCGG     AIVDPSR       3    0
GCTATTGTTTATATTCATCGT     AIVYIHR       3    0
GCTATTTCGCCGCTTACGTTT     AISPLTF       3    0
GCTATTTCGGCTCATCCGAAG     AISAHPK       3    0
GCTATTTCTTTGCTTGCGATG     AISLLAM       3    0
GCTATTTGGAATGTGAGTCAG     AIWNVSQ       3    0
GCTATTTGGAGTATGCTTTGG     AIWSMLW       3    0
GCTATTTGGCAGACGAAGCTT     AIWQTKL       3    0
GCTATTTGGGAGCGTGCTTGG     AIWERAW       3    0
GCTATTTGGTTGAGTGAGCCT     AIWLSEP       3    0
GCTATTTGTCAGATTTGTTAG     AICQICQ       3    0
GCTATTTGTTCTACGTCGCGT     AICSTSR       3    0
GCTATTTTGAAGCTTACTCCT     AILKLTP       3    0
GCTATTTTGCCTATGGCTCAT     AILPMAH       3    0
GCTATTTTTACGCATGTGACG     AIFTHVT       3    0
GCTATTTTTCAGCTTCAGAAT     AIFQLQN       3    0
GCTATTTTTCCTTTGGCGAAG     AIFPLAK       3    0
GCTATTTTTCGTCATGTTGAT     AIFRHVD       3    0
GCTCAGAAGAATTGTCCTGCT     AQKNCPA       3    0
GCTCAGAAGAATTTGTTGCTG     AQKNLLL       3    0
GCTCAGAAGCATCTGTAGACT     AQKHLQT       3    0
GCTCAGAAGCTTACTATTCAA     AQKLTIQ       3    0
GCTCAGAAGCTTATGTCTAAG     AQKLMSK       3    0
GCTCAGAAGGATGTTAGTAAT     AQKDVSN       3    0
GCTCAGAAGGCGACTCATTAG     AQKATHQ       3    0
GCTCAGAAGGGTTATCATCCG     AQKGYHP       3    0
GCTCAGAAGGTGCCTATGAAT     AQKVPMN       3    0
GCTCAGAAGTATTCTATGTCG     AQKYSMS       3    0
GCTCAGAAGTATTGTCGGGAT     AQKYCRD       3    0
GCTCAGAAGTCTCATCTGGTG     AQKSHLV       3    0
GCTCAGAATAAGATGCCTGAG     AQNKMPE       3    0
GCTCAGAATAATCATGCGTAT     AQNNHAY       3    0
GCTCAGAATACTAATGTGAGT     AQNTNVS       3    0
GCTCAGAATCTGCGTTGTAAG     AQNLRCK       3    0
GCTCAGAATGAGGTTTCGAGT     AQNEVSS       3    0
GCTCAGAATGTTCCTAATAAG     AQNVPNK       3    0
GCTCAGAATTATTGGTTGCTT     AQNYWLL       3    0
GCTCAGAATTCGAATCCTATG     AQNSNPM       3    0
GCTCAGAATTCGACTCCTTTT     AQNSTPF       3    0
GCTCAGAATTGGTGGATGTAT     AQNWWMY       3    0
GCTCAGACGAAGTCTCATACT     AQTKSHT       3    0
GCTCAGACGATTAGGCAGGCG     AQTIRQA       3    0
GCTCAGACGCCGTCTGTTAGG     AQTPSVR       3    0
GCTCAGACGCGGACGGCGGAT     AQTRTAD       3    0
GCTCAGACTAATGAGTCTTCG     AQTNESS       3    0
GCTCAGACTACGCCTAATTGG     AQTTPNW       3    0
GCTCAGACTCGTCCGTTTCCG     AQTRPFP       3    0
GCTCAGACTGATGCTGCTATG     AQTDAAM       3    0
GCTCAGACTGGTCCGATTCCT     AQTGPIP       3    0
GCTCAGACTTAGAAGGCGACT     AQTQKAT       3    0
GCTCAGACTTAGACTCCGATT     AQTQTPI       3    0
GCTCAGAGGACTCTTCCTTTG     AQRTLPL       3    0
GCTCAGAGGCAGTGGTATCCG     AQRQWYP       3    0
GCTCAGAGTAATGCTGCGCGT     AQSNAAR       3    0
GCTCAGAGTCCTGGGGGTGTT     AQSPGGV       3    0
GCTCAGAGTTTGATGAATGAG     AQSLMNE       3    0
GCTCAGATGACTAGGCTTTTT     AQMTRLF       3    0
GCTCAGATGCATCCTGTGAAT     AQMHPVN       3    0
GCTCAGATGCATGAGTCGGTT     AQMHESV       3    0
GCTCAGATGCCGCCTTCTAAG     AQMPPSK       3    0
GCTCAGATGCGGACTAATCCG     AQMRTNP       3    0
GCTCAGATGGAGTTTTCGCCG     AQMEFSP       3    0
GCTCAGATGGATCTGACTATT     AQMDLTI       3    0
GCTCAGATGGCTACTTCTATT     AQMATSI       3    0
GCTCAGATGGCTGCGGAGACG     AQMAAET       3    0
GCTCAGATGTCTATTATGTCT     AQMSIMS       3    0
GCTCAGATTCAGTCTCTGATT     AQIQSLI       3    0
GCTCAGATTCCTGCGTGGACT     AQIPAWT       3    0
GCTCAGATTGTTCGTAGTTCG     AQIVRSS       3    0
GCTCAGCAGATGTTGTATTTT     AQQMLYF       3    0
GCTCAGCAGCATCCTGATCAT     AQQHPDH       3    0
GCTCAGCAGCATTCTTTGGAG     AQQHSLE       3    0
GCTCAGCAGCGTATGACGCTG     AQQRMTL       3    0
GCTCAGCAGTAGACTACGCTT     AQQQTTL       3    0
GCTCAGCATAATAGTAGTAGG     AQHNSSR       3    0
GCTCAGCATATTCCGTATGAT     AQHIPYD       3    0
GCTCAGCATCATCATCCTTAG     AQHHHPQ       3    0
GCTCAGCATCATTCGAAGGTG     AQHHSKV       3    0
GCTCAGCATCCTCTTGCTGGG     AQHPLAG       3    0
GCTCAGCATGCTAGTGTTTAT     AQHASVY       3    0
GCTCAGCATGGGGTTTTGAAG     AQHGVLK       3    0
GCTCAGCATGTTAGTGAGATG     AQHVSEM       3    0
GCTCAGCATTCTAATAATACG     AQHSNNT       3    0
GCTCAGCATTTGGGTAATCAT     AQHLGNH       3    0
GCTCAGCCGAAGCTGCCTACG     AQPKLPT       3    0
GCTCAGCCGAATACTATTACG     AQPNTIT       3    0
GCTCAGCCGACTAGTATTCTT     AQPTSIL       3    0
GCTCAGCCGGTTAATCGGATG     AQPVNRM       3    0
GCTCAGCCGTTGGATTAGGCG     AQPLDQA       3    0
GCTCAGCCGTTTTATAATTAT     AQPFYNY       3    0
GCTCAGCCTACTCATGCTGGT     AQPTHAG       3    0
GCTCAGCGGACGTCTATGCAT     AQRTSMH       3    0
GCTCAGCGGATGACTTCGATG     AQRMTSM       3    0
GCTCAGCGGCATGATTCGGAG     AQRHDSE       3    0
GCTCAGCGGGATAGTGCTTTT     AQRDSAF       3    0
GCTCAGCGGTCTTGGCTTAGT     AQRSWLS       3    0
GCTCAGCTGACGTTGAATACT     AQLTLNT       3    0
GCTCAGCTGACTACGTTTTAT     AQLTTFY       3    0
GCTCAGCTGCCTTTTTATCGT     AQLPFYR       3    0
GCTCAGCTGGCTGCGGTTGGT     AQLAAVG       3    0
GCTCAGCTTACTAGTGTTAGG     AQLTSVR       3    0
GCTCAGCTTATGGAGATTATG     AQLMEIM       3    0
GCTCAGCTTGCGCAGTCTTCT     AQLAQSS       3    0
GCTCAGCTTGGTGCTAGGTTG     AQLGARL       3    0
GCTCAGCTTTGGCCTAGGACG     AQLWPRT       3    0
GCTCAGGAGAATCGTCCTAAG     AQENRPK       3    0
GCTCAGGAGAATGTTGGTGCT     AQENVGA       3    0
GCTCAGGAGACTAATAATACT     AQETNNT       3    0
GCTCAGGAGCATCATAGTGCT     AQEHHSA       3    0
GCTCAGGAGCCTAAGCGTAGT     AQEPKRS       3    0
GCTCAGGAGGCGATGGTTGGT     AQEAMVG       3    0
GCTCAGGAGTATGCTAATGTG     AQEYANV       3    0
GCTCAGGATCTTACTCCGTCG     AQDLTPS       3    0
GCTCAGGATGATCATATGCCT     AQDDHMP       3    0
GCTCAGGATGCGCATACGTCG     AQDAHTS       3    0
GCTCAGGATGCTGATTAGATG     AQDADQM       3    0
GCTCAGGATGTGCGTGCGCGG     AQDVRAR       3    0
GCTCAGGATTTTGGGGCGCAG     AQDFGAQ       3    0
GCTCAGGCGAATGTTTTTTTT     AQANVFF       3    0
GCTCAGGCGCATGTGACGTAT     AQAHVTY       3    0
GCTCAGGCTACGTATGTGAAG     AQATYVK       3    0
GCTCAGGCTCATCTTGCTACT     AQAHLAT       3    0
GCTCAGGCTCCGAGTGTGCCG     AQAPSVP       3    0
GCTCAGGCTGCTTTGGATTGT     AQAALDC       3    0
GCTCAGGCTGTGTTTGCTCCG     AQAVFAP       3    0
GCTCAGGCTTATATTGAGAAG     AQAYIEK       3    0
GCTCAGGCTTCGCCTCTTTCT     AQASPLS       3    0
GCTCAGGGGAATGCGTATGAG     AQGNAYE       3    0
GCTCAGGGGCCGAGTCTTGAT     AQGPSLD       3    0
GCTCAGGTGGTGAGGACGCTG     AQVVRTL       3    0
GCTCAGGTTAAGACTCCTTCG     AQVKTPS       3    0
GCTCAGGTTAATGAGACGTGG     AQVNETW       3    0
GCTCAGGTTCTGTCGTAGAAG     AQVLSQK       3    0
GCTCAGGTTGAGTCTGCTAGG     AQVESAR       3    0
GCTCAGGTTGGTAGTATGAGT     AQVGSMS       3    0
GCTCAGGTTGTTAGTGAGGAT     AQVVSED       3    0
GCTCAGTAGGGGACTCTGCCT     AQQGTLP       3    0
GCTCAGTATAATGTGACTAGT     AQYNVTS       3    0
GCTCAGTATCAGTTGTTTGTT     AQYQLFV       3    0
GCTCAGTATCCGTATAATCCT     AQYPYNP       3    0
GCTCAGTATTCTCGTAATTAT     AQYSRNY       3    0
GCTCAGTCGACGGCTACGCAG     AQSTATQ       3    0
GCTCAGTCGATGATGATGACG     AQSMMMT       3    0
GCTCAGTCGCCTAGTGTTATT     AQSPSVI       3    0
GCTCAGTCGCTTGCTACGAAG     AQSLATK       3    0
GCTCAGTCGGATCATAGGCGG     AQSDHRR       3    0
GCTCAGTCGTTGAAGGTTGAT     AQSLKVD       3    0
GCTCAGTCTCATAAGGATAGG     AQSHKDR       3    0
GCTCAGTCTCTTTATACGATG     AQSLYTM       3    0
GCTCAGTCTTATAATGGTTTT     AQSYNGF       3    0
GCTCAGTCTTTGATGCAGATG     AQSLMQM       3    0
GCTCAGTGGGCGTCGCATTGG     AQWASHW       3    0
GCTCAGTGGTTTACTGATACT     AQWFTDT       3    0
GCTCAGTGGTTTTAGACGCTT     AQWFQTL       3    0
GCTCAGTGTAATAGGGATGTG     AQCNRDV       3    0
GCTCAGTGTCCGTGTCCTCGG     AQCPCPR       3    0
GCTCAGTGTGCGGCTTGTCCT     AQCAACP       3    0
GCTCAGTTGCGTTCGCTTGAG     AQLRSLE       3    0
GCTCAGTTGTCGCATTTGCGT     AQLSHLR       3    0
GCTCAGTTTAATTTGACTACG     AQFNLTT       3    0
GCTCAGTTTAGTTTGGCGATG     AQFSLAM       3    0
GCTCAGTTTATTTAGACTTCT     AQFIQTS       3    0
GCTCAGTTTCCGATGCATTAG     AQFPMHQ       3    0
GCTCAGTTTGCGAAGCGGCTT     AQFAKRL       3    0
GCTCAGTTTTTGGATTAGCTG     AQFLDQL       3    0
GCTCATAAGGATGTTCAGTAT     AHKDVQY       3    0
GCTCATAATAGGATTGCTCAG     AHNRIAQ       3    0
GCTCATAATCCTCTTATGCCT     AHNPLMP       3    0
GCTCATAATGAGTTGCATTAG     AHNELHQ       3    0
GCTCATAATGATAGGAATGCG     AHNDRNA       3    0
GCTCATAATGGGAGTTCTGTT     AHNGSSV       3    0
GCTCATAATGGTGGTCGTGCT     AHNGGRA       3    0
GCTCATACGATTAGTCTGATG     AHTISLM       3    0
GCTCATACGCCGTATTTTTAG     AHTPYFQ       3    0
GCTCATACGGAGTGGCGTCCT     AHTEWRP       3    0
GCTCATACGGCGACTGTGACT     AHTATVT       3    0
GCTCATACGTAGATTTCGTGG     AHTQISW       3    0
GCTCATACGTATGTGTGGGGT     AHTYVWG       3    0
GCTCATACGTGGACTTAGATT     AHTWTQI       3    0
GCTCATACGTTTCCTTAGACT     AHTFPQT       3    0
GCTCATACTACGTATCATCTT     AHTTYHL       3    0
GCTCATACTCATGTTCAGTGG     AHTHVQW       3    0
GCTCATACTCATTATTATACT     AHTHYYT       3    0
GCTCATACTCCTCAGCCGACT     AHTPQPT       3    0
GCTCATACTCGTCTTCATTGG     AHTRLHW       3    0
GCTCATACTGCGTCGGTTGCT     AHTASVA       3    0
GCTCATACTGTTAAGCTTACG     AHTVKLT       3    0
GCTCATAGTACTGTTTCGCAG     AHSTVSQ       3    0
GCTCATAGTATGCTTACGGAT     AHSMLTD       3    0
GCTCATAGTCATCATGAGCTT     AHSHHEL       3    0
GCTCATAGTCCGACTGAGTTT     AHSPTEF       3    0
GCTCATAGTCCGTCGTCTGTG     AHSPSSV       3    0
GCTCATAGTCTTCCTATTCCG     AHSLPIP       3    0
GCTCATAGTGCGGTGCTGGTG     AHSAVLV       3    0
GCTCATAGTTATCGTGCTTGT     AHSYRAC       3    0
GCTCATATGGATCTGATGAAT     AHMDLMN       3    0
GCTCATATGGGTAATCATTGG     AHMGNHW       3    0
GCTCATATGGTTTATGATTGG     AHMVYDW       3    0
GCTCATATGGTTTATTTTGCG     AHMVYFA       3    0
GCTCATATGTCTACTCTGCCT     AHMSTLP       3    0
GCTCATATGTTTACGGTGCAT     AHMFTVH       3    0
GCTCATATTACGGATACGACT     AHITDTT       3    0
GCTCATATTACTATGAGTCGT     AHITMSR       3    0
GCTCATATTAGGATTAAGTCG     AHIRIKS       3    0
GCTCATATTCTGACGAATAGT     AHILTNS       3    0
GCTCATATTGCGACTAATGAT     AHIATND       3    0
GCTCATATTTCTAATACGAAG     AHISNTK       3    0
GCTCATATTTGTAGGAATGGT     AHICRNG       3    0
GCTCATCAGAAGACTACGATT     AHQKTTI       3    0
GCTCATCAGAAGCCTGCGAGG     AHQKPAR       3    0
GCTCATCAGAGTATTGCGTCG     AHQSIAS       3    0
GCTCATCAGGCGCGGACTATG     AHQARTM       3    0
GCTCATCATAATAAGAATGTG     AHHNKNV       3    0
GCTCATCATCATGTGAATAAG     AHHHVNK       3    0
GCTCATCATCGGCTTGATACG     AHHRLDT       3    0
GCTCATCATCGTATGAATCAT     AHHRMNH       3    0
GCTCATCATCTGGGTCCGCGT     AHHLGPR       3    0
GCTCATCATGCTCCGATGTGG     AHHAPMW       3    0
GCTCATCATGGTCATAATGTG     AHHGHNV       3    0
GCTCATCATGTGACTCAGTTG     AHHVTQL       3    0
GCTCATCATTAGGCGCAGCTT     AHHQAQL       3    0
GCTCATCCGAAGTTTTAGAGG     AHPKFQR       3    0
GCTCATCCGAATATTCTTCTT     AHPNILL       3    0
GCTCATCCGAATATTTTTTAG     AHPNIFQ       3    0
GCTCATCCGCGGGCTTCGTTT     AHPRASF       3    0
GCTCATCCGGATCCTCGTTCG     AHPDPRS       3    0
GCTCATCCTAGGGTTGTTTAT     AHPRVVY       3    0
GCTCATCCTGTGCATGCTATT     AHPVHAI       3    0
GCTCATCCTGTTAAGATGAAT     AHPVKMN       3    0
GCTCATCCTTTGGAGCATGTG     AHPLEHV       3    0
GCTCATCGGCAGTTTTCGATG     AHRQFSM       3    0
GCTCATCGTAGTAGTGCTTAT     AHRSSAY       3    0
GCTCATCGTTATGGGCCTCAG     AHRYGPQ       3    0
GCTCATCGTTTGAATCCGCAT     AHRLNPH       3    0
GCTCATCGTTTTGAGATTTTG     AHRFEIL       3    0
GCTCATCTGAAGAATTTTGCG     AHLKNFA       3    0
GCTCATCTGAAGGATAAGCAT     AHLKDKH       3    0
GCTCATCTGCCTAAGCCGGCG     AHLPKPA       3    0
GCTCATCTTAATCCGAACTTG     AHLNPNL       3    0
GCTCATCTTCATGCGACTATG     AHLHATM       3    0
GCTCATCTTCATGTTAATCGT     AHLHVNR       3    0
GCTCATCTTCCTAGTATTCAT     AHLPSIH       3    0
GCTCATCTTCCTCATAAGGAG     AHLPHKE       3    0
GCTCATCTTGCTAATCGGGCT     AHLANRA       3    0
GCTCATCTTGGTCAGCTTCCG     AHLGQLP       3    0
GCTCATCTTTGGAGTGCGAAG     AHLWSAK       3    0
GCTCATGAGAAGTGTTGGCTG     AHEKCWL       3    0
GCTCATGAGACTGAGAGTAGT     AHETESS       3    0
GCTCATGAGCATGCGTCTATT     AHEHASI       3    0
GCTCATGAGCCGCTTCTTGTT     AHEPLLV       3    0
GCTCATGAGCTGTCTGAGAGG     AHELSER       3    0
GCTCATGAGCTTGAGCGTCCT     AHELERP       3    0
GCTCATGAGGCGGGTACGGGT     AHEAGTG       3    0
GCTCATGAGGCGTAGGATATG     AHEAQDM       3    0
GCTCATGAGGGTACGTTTTCT     AHEGTFS       3    0
GCTCATGAGTTTACGCTGGGG     AHEFTLG       3    0
GCTCATGATAAGCAGCCTTAT     AHDKQPY       3    0
GCTCATGATAATCATGCGACG     AHDNHAT       3    0
GCTCATGATAATTTTTGGGCT     AHDNFWA       3    0
GCTCATGATACGATTAGTCAG     AHDTISQ       3    0
GCTCATGATCGTACGCGGCAG     AHDRTRQ       3    0
GCTCATGATCGTGTGGGGCGT     AHDRVGR       3    0
GCTCATGATTATTTTACTAGG     AHDYFTR       3    0
GCTCATGCGACTAGTTATACG     AHATSYT       3    0
GCTCATGCGCTTGATAATTCG     AHALDNS       3    0
GCTCATGCGGCGGGTCCGAAG     AHAAGPK       3    0
GCTCATGCGGTGATTTCTGCG     AHAVISA       3    0
GCTCATGCGTTGGGGACGTCT     AHALGTS       3    0
GCTCATGCTAGTTCTGTTGGG     AHASSVG       3    0
GCTCATGCTGTGAATTCGTCG     AHAVNSS       3    0
GCTCATGCTTTGACGGAGTGT     AHALTEC       3    0
GCTCATGGGAAGTAGAATGAG     AHGKQNE       3    0
GCTCATGGGAATGTTACGTAG     AHGNVTQ       3    0
GCTCATGGGACTCATGTGACT     AHGTHVT       3    0
GCTCATGGGAGTATTTTGAAG     AHGSILK       3    0
GCTCATGGGCCTTTGTATCCT     AHGPLYP       3    0
GCTCATGGGCTTAATCGGACT     AHGLNRT       3    0
GCTCATGGGCTTAGGTTGATG     AHGLRLM       3    0
GCTCATGGGGAGTTGCTTCAG     AHGELLQ       3    0
GCTCATGGGGTGAATTGTACT     AHGVNCT       3    0
GCTCATGGTGATAATACTCAG     AHGDNTQ       3    0
GCTCATGGTGTGCGGCTTGAG     AHGVRLE       3    0
GCTCATGGTTCGTATTCGATG     AHGSYSM       3    0
GCTCATGTGAATAGTCTGTTG     AHVNSLL       3    0
GCTCATGTGAGGATTATGTCT     AHVRIMS       3    0
GCTCATGTGCTGAAGCAGAAT     AHVLKQN       3    0
GCTCATGTGCTTGTTGGGTTT     AHVLVGF       3    0
GCTCATGTGGATACGCGTTGT     AHVDTRC       3    0
GCTCATGTTAATTTGGCGCAA     AHVNLAQ       3    0
GCTCATGTTACGCAGGTTAAG     AHVTQVK       3    0
GCTCATGTTAGTGATACGGCT     AHVSDTA       3    0
GCTCATGTTCTGTGGCATTCT     AHVLWHS       3    0
GCTCATTAGAAGGCGATGACT     AHQKAMT       3    0
GCTCATTAGACTATTTTGTCG     AHQTILS       3    0
GCTCATTAGATTCGGACTCTG     AHQIRTL       3    0
GCTCATTAGCTGATGCTGGGT     AHQLMLG       3    0
GCTCATTAGGCTCTTGGTACT     AHQALGT       3    0
GCTCATTAGGTTTATTGGGGT     AHQVYWG       3    0
GCTCATTATCGTTTGGTTCCT     AHYRLVP       3    0
GCTCATTCGAAGACTTCTACT     AHSKTST       3    0
GCTCATTCGCTGAATGTTCTG     AHSLNVL       3    0
GCTCATTCGCTGAGTCCGTTG     AHSLSPL       3    0
GCTCATTCGGATGGTTCGGTG     AHSDGSV       3    0
GCTCATTCGTCGGAGGTGAGG     AHSSEVR       3    0
GCTCATTCTAATCGGATGTAT     AHSNRMY       3    0
GCTCATTCTACTCGGGATCAG     AHSTRDQ       3    0
GCTCATTCTAGGCCTATTACG     AHSRPIT       3    0
GCTCATTCTAGGGAGGTTTCG     AHSREVS       3    0
GCTCATTCTCTTGCTCCGTGT     AHSLAPC       3    0
GCTCATTCTGATCAGTCTCGA     AHSDQSR       3    0
GCTCATTCTGATCATGGTTTG     AHSDHGL       3    0
GCTCATTCTTTTCAGTTTTTG     AHSFQFL       3    0
GCTCATTGGAATCATGATTGG     AHWNHDW       3    0
GCTCATTGGAGTAGTTATAAG     AHWSSYK       3    0
GCTCATTGGCCTTGGCATTTG     AHWPWHL       3    0
GCTCATTGGCGTTAGACGCCT     AHWRQTP       3    0
GCTCATTGGTTTGAGATTAAT     AHWFEIN       3    0
GCTCATTGTACTGCGTAGACG     AHCTAQT       3    0
GCTCATTGTCGTGTTTGGCCT     AHCRVWP       3    0
GCTCATTGTGCGATGCATCTG     AHCAMHL       3    0
GCTCATTGTGCTGTGATGATT     AHCAVMI       3    0
GCTCATTTGAATGATCAGCCT     AHLNDQP       3    0
GCTCATTTGGAGGGTGAGTTT     AHLEGEF       3    0
GCTCATTTTAAGAATGAGGAT     AHFKNED       3    0
GCTCATTTTCATCTGACTACT     AHFHLTT       3    0
GCTCATTTTCTGGCTTTTTCG     AHFLAFS       3    0
GCTCATTTTGTGTCGCATCGT     AHFVSHR       3    0
GCTCATTTTTATGCTAAGGAT     AHFYAKD       3    0
GCTCATTTTTCTACGTTGAAT     AHFSTLN       3    0
GCTCCAACGCCTGTTGCGTGG     APTPVAW       3    0
GCTCCGAAGAATATTATTCGT     APKNIIR       3    0
GCTCCGAAGAGTCATTGGAAG     APKSHWK       3    0
GCTCCGAAGATGTAGACTTAT     APKMQTY       3    0
GCTCCGAAGATTCATACGGAG     APKIHTE       3    0
GCTCCGAAGGATTCTACTCTG     APKDSTL       3    0
GCTCCGAAGGGGCTGCCTTTG     APKGLPL       3    0
GCTCCGAAGGGGCTGCGTGAG     APKGLRE       3    0
GCTCCGAATAGTGAGTCGTTT     APNSESF       3    0
GCTCCGAATAGTTTGCCTGTG     APNSLPV       3    0
GCTCCGAATCTTTATTTTAGG     APNLYFR       3    0
GCTCCGAATGCGTAGACTTGG     APNAQTW       3    0
GCTCCGAATGGGTATCCGCTG     APNGYPL       3    0
GCTCCGAATTTGACGAGTCAT     APNLTSH       3    0
GCTCCGACGAAGCCGCTTACT     APTKPLT       3    0
GCTCCGACGACGAAGGTTTCT     APTTKVS       3    0
GCTCCGACGACTGCGCCTCTG     APTTAPL       3    0
GCTCCGACGAGGAATGCTAGT     APTRNAS       3    0
GCTCCGACGAGTCATTCGCAT     APTSHSH       3    0
GCTCCGACGCAGCCTGAGGAT     APTQPED       3    0
GCTCCGACGTGGAATAAGCTT     APTWNKL       3    0
GCTCCGACTACGTTTTTTGTG     APTTFFV       3    0
GCTCCGACTAGTGGTGGTTCG     APTSGGS       3    0
GCTCCGACTCCGCGTAGTTCG     APTPRSS       3    0
GCTCCGACTGTTGCGAGGCCT     APTVARP       3    0
GCTCCGACTTATTCGGTGGCT     APTYSVA       3    0
GCTCCGAGGATGTAGAGTATG     APRMQSM       3    0
GCTCCGAGTCTTGATAGGCAG     APSLDRQ       3    0
GCTCCGAGTGTTAATAGGAGT     APSVNRS       3    0
GCTCCGATGACTTCTCGTTTG     APMTSRL       3    0
GCTCCGATGATTGGGCAGGCG     APMIGQA       3    0
GCTCCGATGGATCAGCCTTGG     APMDQPW       3    0
GCTCCGATTACGAGTAATTAG     APITSNQ       3    0
GCTCCGATTAGTAGGATTAAG     APISRIK       3    0
GCTCCGATTCATGGGTATAGT     APIHGYS       3    0
GCTCCGATTTTGATTAATTAT     APILINY       3    0
GCTCCGATTTTGCGTGTTTTG     APILRVL       3    0
GCTCCGCAGACGACTACTGCG     APQTTTA       3    0
GCTCCGCAGGCTTATGAGAAT     APQAYEN       3    0
GCTCCGCAGTATTCTAATGAG     APQYSNE       3    0
GCTCCGCATGCGCGGTATGGT     APHARYG       3    0
GCTCCGCATTTGTAGCATAAG     APHLQHK       3    0
GCTCCGCCGCATCAGACTAAG     APPHQTK       3    0
GCTCCGCCGCGGGTGAAGCTG     APPRVKL       3    0
GCTCCGCCGTATGCTGCGAAT     APPYAAN       3    0
GCTCCGCCGTGGACTGCGTAG     APPWTAQ       3    0
GCTCCGCCTACTGTGCGTGTT     APPTVRV       3    0
GCTCCGCCTATTTATCGTCTG     APPIYRL       3    0
GCTCCGCCTCCGACGTGGTAT     APPPTWY       3    0
GCTCCGCCTCGGGGTCAGGAT     APPRGQD       3    0
GCTCCGCCTTGTCGGCATTAG     APPCRHQ       3    0
GCTCCGCGTAATGTGCATTAT     APRNVHY       3    0
GCTCCGCGTTTGACTATTGCG     APRLTIA       3    0
GCTCCGCTGACGATTTATGCG     APLTIYA       3    0
GCTCCGCTGCCTTTTTCTTAG     APLPFSQ       3    0
GCTCCGCTGGTTCTGTCGCCT     APLVLSP       3    0
GCTCCGCTTGGTCATACGGCG     APLGHTA       3    0
GCTCCGGAGAATATTTTGAGT     APENILS       3    0
GCTCCGGAGAATCAGTCTAGG     APENQSR       3    0
GCTCCGGAGGATAATTTTGTG     APEDNFV       3    0
GCTCCGGATAAGTATATTCTG     APDKYIL       3    0
GCTCCGGATAGTAAGTTGATT     APDSKLI       3    0
GCTCCGGATAGTCGTTCGCAG     APDSRSQ       3    0
GCTCCGGATCAGACTCTGTCG     APDQTLS       3    0
GCTCCGGATCCTTCGTGTCAT     APDPSCH       3    0
GCTCCGGATGTGTAGGATATG     APDVQDM       3    0
GCTCCGGATGTTCCTCCTTAG     APDVPPQ       3    0
GCTCCGGATTATCATGATTTT     APDYHDF       3    0
GCTCCGGATTTTGATCGGACT     APDFDRT       3    0
GCTCCGGCGAATCATAGTCCT     APANHSP       3    0
GCTCCGGCGATTGATAATTCG     APAIDNS       3    0
GCTCCGGCGGGGAATGCTATG     APAGNAM       3    0
GCTCCGGCGGGGCGTCATAAT     APAGRHN       3    0
GCTCCGGCGTCTACGCTTAAG     APASTLK       3    0
GCTCCGGCTAATCTGACTCGT     APANLTR       3    0
GCTCCGGGGAAGTCGCTGACG     APGKSLT       3    0
GCTCCGGGGTGGCCGAATATT     APGWPNI       3    0
GCTCCGGGTCATTTTACTATT     APGHFTI       3    0
GCTCCGGGTCTGCCTGGTACG     APGLPGT       3    0
GCTCCGGGTGAGAATTTTATT     APGENFI       3    0
GCTCCGGTGAAGGTTACTGTG     APVKVTV       3    0
GCTCCGGTGCATCAGCTTTCG     APVHQLS       3    0
GCTCCGGTGCCGCTTGTTACT     APVPLVT       3    0
GCTCCGGTGTCTTGTGCGAAT     APVSCAN       3    0
GCTCCGGTTCATAATTTGCTT     APVHNLL       3    0
GCTCCGGTTCTTTGGGGGGAT     APVLWGD       3    0
GCTCCGTAGAAGGATGGGCTT     APQKDGL       3    0
GCTCCGTAGAATGTTTCGAGT     APQNVSS       3    0
GCTCCGTAGACGCCTAAGGAT     APQTPKD       3    0
GCTCCGTAGATGAATATGAGT     APQMNMS       3    0
GCTCCGTAGGCGTTTTTTATG     APQAFFM       3    0
GCTCCGTATAAGAATAAGGGT     APYKNKG       3    0
GCTCCGTATGGGATGACGAAG     APYGMTK       3    0
GCTCCGTATGTGCCTGGGACT     APYVPGT       3    0
GCTCCGTATGTTAATTAGAGG     APYVNQR       3    0
GCTCCGTATTATCATCGGATT     APYYHRI       3    0
GCTCCGTATTTTGGTGCTACT     APYFGAT       3    0
GCTCCGTCGACGTATTCTAAG     APSTYSK       3    0
GCTCCGTCGCATCCGTTTCGT     APSHPFR       3    0
GCTCCGTCTCATAGTCCGCGT     APSHSPR       3    0
GCTCCGTCTGAGATTCAGAAT     APSEIQN       3    0
GCTCCGTCTGATCCGTCTTAT     APSDPSY       3    0
GCTCCGTGGAAGCTGCGTACG     APWKLRT       3    0
GCTCCGTGGATGATTCAGAGT     APWMIQS       3    0
GCTCCGTGGGATACTGAGTCG     APWDTES       3    0
GCTCCGTGGTCGGAGCGTTCT     APWSERS       3    0
GCTCCGTGTCCGCAGAGTCTT     APCPQSL       3    0
GCTCCGTTGACGATTAGTCGT     APLTISR       3    0
GCTCCGTTGCTGGTTGCGTAT     APLLVAY       3    0
GCTCCGTTGCTTCTTTTTAAG     APLLLFK       3    0
GCTCCGTTTAGGACGTAGGAG     APFRTQE       3    0
GCTCCGTTTCTTTATGGTACG     APFLYGT       3    0
GCTCCGTTTGGGCCTGATGAT     APFGPDD       3    0
GCTCCGTTTGTTGTGATTCCT     APFVVIP       3    0
GCTCCGTTTTGGCCTAAGGTT     APFWPKV       3    0
GCTCCTAAGAATCTTGGTCTT     APKNLGL       3    0
GCTCCTAAGATTGCTAGTGCG     APKIASA       3    0
GCTCCTAAGCTTGCTGTGCGG     APKLAVR       3    0
GCTCCTAAGGATCCTTTGCCT     APKDPLP       3    0
GCTCCTAAGGCGAGTCTTTGG     APKASLW       3    0
GCTCCTAAGGTGACTATGCGG     APKVTMR       3    0
GCTCCTAAGTATCAGGAGACT     APKYQET       3    0
GCTCCTAATACGATTAGTATG     APNTISM       3    0
GCTCCTAATGAGTAGACTTAT     APNEQTY       3    0
GCTCCTAATGATACGATGGAT     APNDTMD       3    0
GCTCCTAATGGTTTGATTACG     APNGLIT       3    0
GCTCCTAATGTTGATAATGCT     APNVDNA       3    0
GCTCCTAATTATTATCTGGGT     APNYYLG       3    0
GCTCCTACGAAGGCTTTGGAT     APTKALD       3    0
GCTCCTACGAATATGGCTCCT     APTNMAP       3    0
GCTCCTACGACTATTATTGTG     APTTIIV       3    0
GCTCCTACGATTGCGTCTCTG     APTIASL       3    0
GCTCCTACGGAGTCGCGTGAT     APTESRD       3    0
GCTCCTACGGATAATCCTGTT     APTDNPV       3    0
GCTCCTACTAAGATTGTGGGG     APTKIVG       3    0
GCTCCTACTACGGATGGTTAT     APTTDGY       3    0
GCTCCTACTCATCTTTGGTCT     APTHLWS       3    0
GCTCCTACTCCTCGGTGGTAT     APTPRWY       3    0
GCTCCTACTCTTAGTAATTAT     APTLSNY       3    0
GCTCCTACTGAGTTGACTTTT     APTELTF       3    0
GCTCCTAGGCCTATGGCGGTG     APRPMAV       3    0
GCTCCTAGGCCTGCTCAGTAT     APRPAQY       3    0
GCTCCTAGGGAGGATGCTGAT     APREDAD       3    0
GCTCCTAGTATGTCTACGCAT     APSMSTH       3    0
GCTCCTAGTCAGTCTCATAGT     APSQSHS       3    0
GCTCCTAGTCCGGATCCGACG     APSPDPT       3    0
GCTCCTAGTCTTCCTATTATG     APSLPIM       3    0
GCTCCTAGTGATGGTTATCCG     APSDGYP       3    0
GCTCCTAGTGGGAAGACTATG     APSGKTM       3    0
GCTCCTATGCTTATGACGGCG     APMLMTA       3    0
GCTCCTATGGCGCCTAATCAT     APMAPNH       3    0
GCTCCTATGGGGCATATTTAT     APMGHIY       3    0
GCTCCTATTACGAGTCATGGT     APITSHG       3    0
GCTCCTATTGATGGGTCTGGT     APIDGSG       3    0
GCTCCTATTGCGAATCGTGAG     APIANRE       3    0
GCTCCTATTTTGCAGGGGGAG     APILQGE       3    0
GCTCCTATTTTTTCTTTGCGG     APIFSLR       3    0
GCTCCTCAGACTTATCATAGT     APQTYHS       3    0
GCTCCTCAGATGAGGTAGGAT     APQMRQD       3    0
GCTCCTCAGCCTGGGGCGGGT     APQPGAG       3    0
GCTCCTCAGCGGATTCTGGAT     APQRILD       3    0
GCTCCTCAGCGGGCTTCTATG     APQRASM       3    0
GCTCCTCAGCTGCCGTCGCTT     APQLPSL       3    0
GCTCCTCATATTCGGAGTGGT     APHIRSG       3    0
GCTCCTCATCGTTAGATTTTG     APHRQIL       3    0
GCTCCTCATTATTCTTATGGG     APHYSYG       3    0
GCTCCTCATTTGAATACGTGG     APHLNTW       3    0
GCTCCTCATTTTCTTGTTTAG     APHFLVQ       3    0
GCTCCTCCGAGTTGGCATGAT     APPSWHD       3    0
GCTCCTCCGATTTTTCCGGAG     APPIFPE       3    0
GCTCCTCCGCTGTCGAATCGG     APPLSNR       3    0
GCTCCTCCGGCGACTAGTTAT     APPATSY       3    0
GCTCCTCCGGGGGGTAAGCCG     APPGGKP       3    0
GCTCCTCCTAGTCTGGTGAGT     APPSLVS       3    0
GCTCCTCCTCAGTCTCTTCAT     APPQSLH       3    0
GCTCCTCCTGCTCGTGGGCTG     APPARGL       3    0
GCTCCTCCTGGTGGTTCTCCT     APPGGSP       3    0
GCTCCTCCTTATCCGTCGATT     APPYPSI       3    0
GCTCCTCCTTCTGGGGATCTG     APPSGDL       3    0
GCTCCTCCTTTGATTGCGATT     APPLIAI       3    0
GCTCCTCGGAGTCCTTTTATG     APRSPFM       3    0
GCTCCTCGGCATAGTCATCTG     APRHSHL       3    0
GCTCCTCGGGAGGATATGGAT     APREDMD       3    0
GCTCCTCGGGCGTCGTGGGTT     APRASWV       3    0
GCTCCTCGGTATCAGATTGCT     APRYQIA       3    0
GCTCCTCGTGAGTCTGATATG     APRESDM       3    0
GCTCCTCGTGCTCCTGAGAAG     APRAPEK       3    0
GCTCCTCGTGTGGCTCCTACT     APRVAPT       3    0
GCTCCTCTGACGGTTGATCCT     APLTVDP       3    0
GCTCCTCTGCCTGGGATGAGT     APLPGMS       3    0
GCTCCTCTGCTTAATAATTAG     APLLNNQ       3    0
GCTCCTCTGGGTTGGACTGTT     APLGWTV       3    0
GCTCCTCTGGTTCTTTCTGCG     APLVLSA       3    0
GCTCCTCTGTCTACTGTTAAT     APLSTVN       3    0
GCTCCTCTTACTAATAGTACG     APLTNST       3    0
GCTCCTCTTTATGATCCGATG     APLYDPM       3    0
GCTCCTGAGAATGGTGCTTCG     APENGAS       3    0
GCTCCTGAGCAGACGAAGGTT     APEQTKV       3    0
GCTCCTGAGCTGGCTTTTGCT     APELAFA       3    0
GCTCCTGAGGTGAATACTAAT     APEVNTN       3    0
GCTCCTGATATGAGTCCTTAT     APDMSPY       3    0
GCTCCTGATCGTCCGATTAAT     APDRPIN       3    0
GCTCCTGATGATCTTAATATT     APDDLNI       3    0
GCTCCTGATGGTACGCAGCTT     APDGTQL       3    0
GCTCCTGATTTGGATGAGCGG     APDLDER       3    0
GCTCCTGCGACGTGGAGGAAT     APATWRN       3    0
GCTCCTGCGAGTCATACGGGT     APASHTG       3    0
GCTCCTGCGCATACTATTTTT     APAHTIF       3    0
GCTCCTGCGCATATTGATACT     APAHIDT       3    0
GCTCCTGCGCGGTATCATGAG     APARYHE       3    0
GCTCCTGCGTTTTCTCCTCGG     APAFSPR       3    0
GCTCCTGCTAAGACGTCTAGG     APAKTSR       3    0
GCTCCTGCTACTCTTCAGAAT     APATLQN       3    0
GCTCCTGCTCCTAAGCGTGCT     APAPKRA       3    0
GCTCCTGCTGCTCCGCTGGAT     APAAPLD       3    0
GCTCCTGCTGGTTATAGTGAG     APAGYSE       3    0
GCTCCTGCTTCTAGTTCGTCG     APASSSS       3    0
GCTCCTGCTTTTACTCAGACG     APAFTQT       3    0
GCTCCTGGGAATGCTCATTCG     APGNAHS       3    0
GCTCCTGGGACGCAGGTTGCG     APGTQVA       3    0
GCTCCTGGGGAGGAGACGCTG     APGEETL       3    0
GCTCCTGGGGGGCGTTCGTCG     APGGRSS       3    0
GCTCCTGGGTGGACTTCTGCG     APGWTSA       3    0
GCTCCTGGTAATTCGGAGGCG     APGNSEA       3    0
GCTCCTGGTACTATTAGTACG     APGTIST       3    0
GCTCCTGGTCATCCTCCTGTT     APGHPPV       3    0
GCTCCTGGTGTTCCGGTTTAT     APGVPVY       3    0
GCTCCTGTGAATAATACTCGT     APVNNTR       3    0
GCTCCTGTGCAGTGGACGTAG     APVQWTQ       3    0
GCTCCTGTGCATGCTGGTAAG     APVHAGK       3    0
GCTCCTGTGGAGTCGGTGACT     APVESVT       3    0
GCTCCTGTGGCGTCGTCGGCT     APVASSA       3    0
GCTCCTGTTAATGGGGTGCAG     APVNGVQ       3    0
GCTCCTGTTCCTTGGACGTTG     APVPWTL       3    0
GCTCCTGTTGATACTTATAGG     APVDTYR       3    0
GCTCCTGTTTCGAGGCTTAAT     APVSRLN       3    0
GCTCCTTAGGCTATTCCTATG     APQAIPM       3    0
GCTCCTTATAGGCCTAATGAG     APYRPNE       3    0
GCTCCTTATCAGAATCAGCAG     APYQNQQ       3    0
GCTCCTTATCAGTAGCTGAAT     APYQQLN       3    0
GCTCCTTATGATATGAGGTAT     APYDMRY       3    0
GCTCCTTATGCGCCTGGGCGG     APYAPGR       3    0
GCTCCTTATGGGATTTCGGCT     APYGISA       3    0
GCTCCTTATGGGCAGCCGACG     APYGQPT       3    0
GCTCCTTATGGTCATAGTTCG     APYGHSS       3    0
GCTCCTTATGTTGAGCGGCAG     APYVERQ       3    0
GCTCCTTATGTTGATACTCTT     APYVDTL       3    0
GCTCCTTATTGGAATAAGGGG     APYWNKG       3    0
GCTCCTTCGAATCCTCATCAT     APSNPHH       3    0
GCTCCTTCGCATTATAAGAAT     APSHYKN       3    0
GCTCCTTCTAATCTGCCTCGT     APSNLPR       3    0
GCTCCTTCTACTTCTTAGGCT     APSTSQA       3    0
GCTCCTTCTCAGCTGTCTTTG     APSQLSL       3    0
GCTCCTTCTCCGTGGATTCTT     APSPWIL       3    0
GCTCCTTCTCGTCATCAGGCG     APSRHQA       3    0
GCTCCTTGGACGCTTCCGCCG     APWTLPP       3    0
GCTCCTTGGAGGACTCTTACG     APWRTLT       3    0
GCTCCTTGGATGTCGTCGAGT     APWMSSS       3    0
GCTCCTTGGCTTATGCCGGGG     APWLMPG       3    0
GCTCCTTGTGATTTTTGTGTT     APCDFCV       3    0
GCTCCTTGTTGTAGTACTCCG     APCCSTP       3    0
GCTCCTTTGAATCCGCCTCGG     APLNPPR       3    0
GCTCCTTTGACTACTGGGAAT     APLTTGN       3    0
GCTCCTTTGCGGTTGGAGACG     APLRLET       3    0
GCTCCTTTGGGTTATGGGAGT     APLGYGS       3    0
GCTCCTTTGTTGCGTCCGTAT     APLLRPY       3    0
GCTCCTTTTAAGACTAGTTCT     APFKTSS       3    0
GCTCCTTTTAAGTGGAAGGGG     APFKWKG       3    0
GCTCGGAATACGTCGAATGTG     ARNTSNV       3    0
GCTCGGAATGATGGTCCTCAT     ARNDGPH       3    0
GCTCGGACGATGGATCCTAAT     ARTMDPN       3    0
GCTCGGACGCATCATTCGATG     ARTHHSM       3    0
GCTCGGACGGTTGAGTCGCAG     ARTVESQ       3    0
GCTCGGACTCTGAATTCTTCG     ARTLNSS       3    0
GCTCGGACTGCTCATACGCCG     ARTAHTP       3    0
GCTCGGACTTATCATACTGCT     ARTYHTA       3    0
GCTCGGAGTGAGCTTCTTCCT     ARSELLP       3    0
GCTCGGAGTGATGATAATTTT     ARSDDNF       3    0
GCTCGGAGTTGGAGTCTGAGT     ARSWSLS       3    0
GCTCGGATGGCTATTTATTTT     ARMAIYF       3    0
GCTCGGATTAATTATTATACT     ARINYYT       3    0
GCTCGGATTGAGACTGAGGAG     ARIETEE       3    0
GCTCGGATTGATAGTATGATG     ARIDSMM       3    0
GCTCGGCAGGCTACTAGTAAT     ARQATSN       3    0
GCTCGGCAGTCTATTTCTGTG     ARQSISV       3    0
GCTCGGCATGAGCGTGATCAT     ARHERDH       3    0
GCTCGGCATTCTAATTCTGAT     ARHSNSD       3    0
GCTCGGCTGGAGACTAGTGTG     ARLETSV       3    0
GCTCGGCTTCCTATGATTCAG     ARLPMIQ       3    0
GCTCGGCTTCCTTGGCCTCAT     ARLPWPH       3    0
GCTCGGGAGGATATTTGGGTT     AREDIWV       3    0
GCTCGGGAGGCTTATTGTTCT     AREAYCS       3    0
GCTCGGGATAATCTTGTGGAT     ARDNLVD       3    0
GCTCGGGATGTGATTTAGGCG     ARDVIQA       3    0
GCTCGGGATTTGTATCTGTTG     ARDLYLL       3    0
GCTCGGGCTCAGTTGTCTCAT     ARAQLSH       3    0
GCTCGGGCTGGTTTGTCTATT     ARAGLSI       3    0
GCTCGGGCTTCTCCGTATGAG     ARASPYE       3    0
GCTCGGGGGACGATTAATTCG     ARGTINS       3    0
GCTCGGGTGCAGTCTGTTCCG     ARVQSVP       3    0
GCTCGGGTGGATGCTGATAAG     ARVDADK       3    0
GCTCGGGTTACGCATGATATG     ARVTHDM       3    0
GCTCGGGTTGAGTCGCTTACT     ARVESLT       3    0
GCTCGGTATACGTTGAATGTT     ARYTLNV       3    0
GCTCGGTATGATCAGACGACT     ARYDQTT       3    0
GCTCGGTATGCGTTGGATCAG     ARYALDQ       3    0
GCTCGGTCTAGTGCGCAGTCG     ARSSAQS       3    0
GCTCGGTCTAGTGGTACGGGT     ARSSGTG       3    0
GCTCGGTCTCATGAGACTTTG     ARSHETL       3    0
GCTCGGTCTGAGGCGGCGGTT     ARSEAAV       3    0
GCTCGGTCTGATCGTGTTCAG     ARSDRVQ       3    0
GCTCGGTCTGCTTCTGTGTGG     ARSASVW       3    0
GCTCGGTCTTTGTCTGTGTAG     ARSLSVQ       3    0
GCTCGGTGGATGATGATTGAG     ARWMMIE       3    0
GCTCGGTGGGATACTCCTTAG     ARWDTPQ       3    0
GCTCGGTGTCTTCCGCATACG     ARCLPHT       3    0
GCTCGGTTTACGCCGCCTCAG     ARFTPPQ       3    0
GCTCGGTTTATGCCTGGTGAG     ARFMPGE       3    0
GCTCGGTTTCCTTCGACTGAG     ARFPSTE       3    0
GCTCGTAATATTGGGACTCTT     ARNIGTL       3    0
GCTCGTACGGATGGGGCTGCG     ARTDGAA       3    0
GCTCGTACGGTTACGTCGCAT     ARTVTSH       3    0
GCTCGTACGTTGCCGTATGCT     ARTLPYA       3    0
GCTCGTACTATGGATTGGTCT     ARTMDWS       3    0
GCTCGTACTCCTTTTCCTAAG     ARTPFPK       3    0
GCTCGTACTGCTACGTTTCAG     ARTATFQ       3    0
GCTCGTAGTACTTCGCTTCAG     ARSTSLQ       3    0
GCTCGTAGTCATGTGTCTGAT     ARSHVSD       3    0
GCTCGTAGTGCGTTTTGTACT     ARSAFCT       3    0
GCTCGTATGCTGTTTCTGCCT     ARMLFLP       3    0
GCTCGTATGGATGCTGAGCCT     ARMDAEP       3    0
GCTCGTATGTTGCCGACGGAT     ARMLPTD       3    0
GCTCGTATTATTAATTGGCAT     ARIINWH       3    0
GCTCGTATTCCTAATGTTACG     ARIPNVT       3    0
GCTCGTATTGATGATCATAAT     ARIDDHN       3    0
GCTCGTATTTGGTCTCAGTCT     ARIWSQS       3    0
GCTCGTCAGCATGATGATGCT     ARQHDDA       3    0
GCTCGTCAGCCGAATACGCAT     ARQPNTH       3    0
GCTCGTCATATTAATTATAGT     ARHINYS       3    0
GCTCGTCATGTGTGGCCTTAT     ARHVWPY       3    0
GCTCGTCATGTTAATGCGTAT     ARHVNAY       3    0
GCTCGTCCGGTTGATACTTTG     ARPVDTL       3    0
GCTCGTCCTGTTGTGACGCAT     ARPVVTH       3    0
GCTCGTCCTTATGTGCCGATG     ARPYVPM       3    0
GCTCGTCCTTGGGCTACGCTT     ARPWATL       3    0
GCTCGTCTGATGGTGCCTGCT     ARLMVPA       3    0
GCTCGTCTTACGATTACTCAT     ARLTITH       3    0
GCTCGTCTTCCTCATGGGCAT     ARLPHGH       3    0
GCTCGTCTTGTGCTTCATACG     ARLVLHT       3    0
GCTCGTGAGACTAAGGTGGTT     ARETKVV       3    0
GCTCGTGAGGAGATGTTGCTT     AREEMLL       3    0
GCTCGTGAGGATTATATGGAG     AREDYME       3    0
GCTCGTGATATTAATCGTGAT     ARDINRD       3    0
GCTCGTGATATTGATTCGACT     ARDIDST       3    0
GCTCGTGATGTTAGGATGCCT     ARDVRMP       3    0
GCTCGTGATTATATTGGTGTG     ARDYIGV       3    0
GCTCGTGATTCTGCGCTTTAT     ARDSALY       3    0
GCTCGTGCGATTTCGATTTAG     ARAISIQ       3    0
GCTCGTGCGCTGATTCAGTCG     ARALIQS       3    0
GCTCGTGCTACGTATGCTATG     ARATYAM       3    0
GCTCGTGCTTCTATTAGTGAG     ARASISE       3    0
GCTCGTGGTACGATGCCTCCG     ARGTMPP       3    0
GCTCGTGGTGTTGTGCATAGT     ARGVVHS       3    0
GCTCGTGGTTCTGCTCAGACG     ARGSAQT       3    0
GCTCGTGTGTCGGCGACGCCG     ARVSATP       3    0
GCTCGTGTTGATATGAATGTG     ARVDMNV       3    0
GCTCGTTAGACGAATGAGAAG     ARQTNEK       3    0
GCTCGTTATACTCTTACTCAG     ARYTLTQ       3    0
GCTCGTTCGCCTCTGAGTGAG     ARSPLSE       3    0
GCTCGTTCGGCGTCGTTGCCT     ARSASLP       3    0
GCTCGTTCTGTTGGTCCGTTT     ARSVGPF       3    0
GCTCGTTGGCCTGATCATAAG     ARWPDHK       3    0
GCTCGTTGGGTTGTTGAGCAG     ARWVVEQ       3    0
GCTCGTTGTACTGGTTTTGCT     ARCTGFA       3    0
GCTCGTTGTGTGACTTGTCCG     ARCVTCP       3    0
GCTCGTTGTTGGGGTCATGTG     ARCWGHV       3    0
GCTCGTTTGACGGTTCCTAGT     ARLTVPS       3    0
GCTCGTTTGCAGTCGTCTCCT     ARLQSSP       3    0
GCTCGTTTGCCTATTGCGTTT     ARLPIAF       3    0
GCTCGTTTGCTGCCTTCGGAG     ARLLPSE       3    0
GCTCGTTTGTATTTTCCTACT     ARLYFPT       3    0
GCTCGTTTGTTTTATAATTTT     ARLFYNF       3    0
GCTCTAAAGACGACGCTGCCT     ALKTTLP       3    0
GCTCTGAAGACGCATACGGTT     ALKTHTV       3    0
GCTCTGAAGACGTTTACGCAG     ALKTFTQ       3    0
GCTCTGAAGACTCATTATGTG     ALKTHYV       3    0
GCTCTGAAGAGTGTTCATAAT     ALKSVHN       3    0
GCTCTGAAGATTGTTGATGCG     ALKIVDA       3    0
GCTCTGAAGCTTCCGTATGGT     ALKLPYG       3    0
GCTCTGAAGTCTCTTGCGCTT     ALKSLAL       3    0
GCTCTGAATACGTCGAATCGG     ALNTSNR       3    0
GCTCTGAATAGTGGTAATACG     ALNSGNT       3    0
GCTCTGAATGAGACGTGGGGT     ALNETWG       3    0
GCTCTGAATGATAATACTCTG     ALNDNTL       3    0
GCTCTGAATGGTGGGCGGAAT     ALNGGRN       3    0
GCTCTGAATGTGATTAGGACT     ALNVIRT       3    0
GCTCTGAATTAGGATGCGATT     ALNQDAI       3    0
GCTCTGACGAAGACGACGGAG     ALTKTTE       3    0
GCTCTGACGGAGCGTATTGCG     ALTERIA       3    0
GCTCTGACGGATAAGCATGCT     ALTDKHA       3    0
GCTCTGACGGCTTCTACTCAG     ALTASTQ       3    0
GCTCTGACGGTGGAGTCTGTG     ALTVESV       3    0
GCTCTGACTCAGCTGTGGTTG     ALTQLWL       3    0
GCTCTGACTCTTTCGCCTTAT     ALTLSPY       3    0
GCTCTGACTGGGCAGGTGGAG     ALTGQVE       3    0
GCTCTGAGGACTCCGATGCTG     ALRTPML       3    0
GCTCTGAGGACTGGTCTGTCT     ALRTGLS       3    0
GCTCTGAGGCTTGATACTTTT     ALRLDTF       3    0
GCTCTGAGGTTTCTTCCGGAT     ALRFLPD       3    0
GCTCTGAGTAGGGCTAATTGG     ALSRANW       3    0
GCTCTGAGTCCGGGTAATGTT     ALSPGNV       3    0
GCTCTGAGTCTTGAGCATGAT     ALSLEHD       3    0
GCTCTGAGTTCGTGGATTGGG     ALSSWIG       3    0
GCTCTGATGACGCATGGTCAG     ALMTHGQ       3    0
GCTCTGATGCATTTGCGTGGT     ALMHLRG       3    0
GCTCTGATGCTTCCTCAGGGT     ALMLPQG       3    0
GCTCTGATGGGGTCTAAGCAT     ALMGSKH       3    0
GCTCTGATGTCGGGGAATCGG     ALMSGNR       3    0
GCTCTGATGTCTGTGCAGAGT     ALMSVQS       3    0
GCTCTGATTCCTCCGACGAAG     ALIPPTK       3    0
GCTCTGATTGAGACGCATAGG     ALIETHR       3    0
GCTCTGCAGCGGCTTTATGTG     ALQRLYV       3    0
GCTCTGCAGGCTCCTTCGTAG     ALQAPSQ       3    0
GCTCTGCATGCTACGTATGCG     ALHATYA       3    0
GCTCTGCATGGTTATATGTCT     ALHGYMS       3    0
GCTCTGCCGCATCGTCAGTTG     ALPHRQL       3    0
GCTCTGCCGTGGTTGTAGATT     ALPWLQI       3    0
GCTCTGCCTCAGTCTAAGCCG     ALPQSKP       3    0
GCTCTGCCTGTGCCGACTCAT     ALPVPTH       3    0
GCTCTGCCTTCGGCTAGTTCG     ALPSASS       3    0
GCTCTGCGGGCTATTTGGACG     ALRAIWT       3    0
GCTCTGCGTGCTATTAATGGT     ALRAING       3    0
GCTCTGCTGGCTAGTCCTTAG     ALLASPQ       3    0
GCTCTGCTTGATTCTCGTACT     ALLDSRT       3    0
GCTCTGGAGAATTTGAATCCT     ALENLNP       3    0
GCTCTGGAGACGCAGAATGAG     ALETQNE       3    0
GCTCTGGAGAGTGTGTATGCG     ALESVYA       3    0
GCTCTGGAGTATCGTGGTCAT     ALEYRGH       3    0
GCTCTGGATAATACGCATGCG     ALDNTHA       3    0
GCTCTGGATCAGGCTTTGCAT     ALDQALH       3    0
GCTCTGGATTCTATTAGGTCT     ALDSIRS       3    0
GCTCTGGATTTGCGGGTGAAG     ALDLRVK       3    0
GCTCTGGCGAATACGGTTTCT     ALANTVS       3    0
GCTCTGGCGACTTTTCCGTGG     ALATFPW       3    0
GCTCTGGCGATTACTGCTGTA     ALAITAV       3    0
GCTCTGGCGCAGATTCTGTAT     ALAQILY       3    0
GCTCTGGCGCATACGCATAGG     ALAHTHR       3    0
GCTCTGGCGGTGGAGGAGAAG     ALAVEEK       3    0
GCTCTGGCTAAGCCTATGATG     ALAKPMM       3    0
GCTCTGGCTCTGGGTTTTACG     ALALGFT       3    0
GCTCTGGCTGCTAAGTCGTAT     ALAAKSY       3    0
GCTCTGGGGGAGCATAGTCTT     ALGEHSL       3    0
GCTCTGGGGTCGCGGCCTATG     ALGSRPM       3    0
GCTCTGGGTACGCTGCCTTTG     ALGTLPL       3    0
GCTCTGGGTCGGTTGTCTGAT     ALGRLSD       3    0
GCTCTGGGTCTGGAGACTCTG     ALGLETL       3    0
GCTCTGGTGAAGAAGGTTCGT     ALVKKVR       3    0
GCTCTGGTGAATGTGATTAAT     ALVNVIN       3    0
GCTCTGGTGCGGTTGCAGTTT     ALVRLQF       3    0
GCTCTGGTGCTTGGTCCTGTT     ALVLGPV       3    0
GCTCTGGTGGCGCATTTTATG     ALVAHFM       3    0
GCTCTGGTGTTGCCTTTGTGT     ALVLPLC       3    0
GCTCTGTAGACTTGGCCTCGG     ALQTWPR       3    0
GCTCTGTAGATGCGTCATACG     ALQMRHT       3    0
GCTCTGTATACTTATTTGGTG     ALYTYLV       3    0
GCTCTGTCGCCGCTGAGGCAT     ALSPLRH       3    0
GCTCTGTCGGATCAGGCTAGT     ALSDQAS       3    0
GCTCTGTCGGCTCGGAGTGAG     ALSARSE       3    0
GCTCTGTCTACTGAGATTGAT     ALSTEID       3    0
GCTCTGTCTAGTAAGATTAAG     ALSSKIK       3    0
GCTCTGTGGAATCGTACGTAT     ALWNRTY       3    0
GCTCTGTTGGCGCGGACTAAT     ALLARTN       3    0
GCTCTGTTGTCGCCGGATCGT     ALLSPDR       3    0
GCTCTGTTTAAGCCGAATCTT     ALFKPNL       3    0
GCTCTGTTTGTGATTCCGCTG     ALFVIPL       3    0
GCTCTTAAGCCGATTGTGCAG     ALKPIVQ       3    0
GCTCTTAAGTAGACGCCGTTT     ALKQTPF       3    0
GCTCTTAATAATACTTATGTG     ALNNTYV       3    0
GCTCTTAATACTCGTTATATT     ALNTRYI       3    0
GCTCTTAATAGTCCTTGGTCT     ALNSPWS       3    0
GCTCTTAATCCTATGACTCAT     ALNPMTH       3    0
GCTCTTAATGAGGGGGGTAAT     ALNEGGN       3    0
GCTCTTACGCGTAATGCGCAG     ALTRNAQ       3    0
GCTCTTACGGGTGGTCATAAT     ALTGGHN       3    0
GCTCTTACGTCGCCTGTGCTT     ALTSPVL       3    0
GCTCTTACTAATTCTTGGATG     ALTNSWM       3    0
GCTCTTACTCATAATAATGCT     ALTHNNA       3    0
GCTCTTACTCTGGAGCATCAT     ALTLEHH       3    0
GCTCTTACTCTTTAGGCTTCT     ALTLQAS       3    0
GCTCTTACTGATGGGGAGGCG     ALTDGEA       3    0
GCTCTTACTTCGGCTCATAGG     ALTSAHR       3    0
GCTCTTAGGGGGGTTCAGCTG     ALRGVQL       3    0
GCTCTTAGTACGAATATTGCT     ALSTNIA       3    0
GCTCTTAGTATTGGGCCTGGT     ALSIGPG       3    0
GCTCTTAGTGCTTTGACTAAT     ALSALTN       3    0
GCTCTTAGTGGGTGGCAGGAG     ALSGWQE       3    0
GCTCTTATGAAGCATGATGAT     ALMKHDD       3    0
GCTCTTATGACGTTTCAGGCT     ALMTFQA       3    0
GCTCTTATGCATCATTAGACT     ALMHHQT       3    0
GCTCTTATTACGCCGCGGGCG     ALITPRA       3    0
GCTCTTATTCGGGCTCATCCT     ALIRAHP       3    0
GCTCTTATTTATTGGGCTCCG     ALIYWAP       3    0
GCTCTTCAGACGCCTTATATG     ALQTPYM       3    0
GCTCTTCAGACTGTGATTCGT     ALQTVIR       3    0
GCTCTTCAGCTGTATATTAGT     ALQLYIS       3    0
GCTCTTCAGGAGAGTGAGGAT     ALQESED       3    0
GCTCTTCAGGATCGGCCTAAT     ALQDRPN       3    0
GCTCTTCAGGGTTATCCTTCG     ALQGYPS       3    0
GCTCTTCAGGTTAATGCTAAT     ALQVNAN       3    0
GCTCTTCATAATCTTGTTGGG     ALHNLVG       3    0
GCTCTTCATCATACGCATATG     ALHHTHM       3    0
GCTCTTCATCATCAGTCTAAT     ALHHQSN       3    0
GCTCTTCATCATCGTACGACG     ALHHRTT       3    0
GCTCTTCCGAGTGTTCGGACT     ALPSVRT       3    0
GCTCTTCCGCCTTCGATGAGG     ALPPSMR       3    0
GCTCTTCCGTAGAAGTTTACT     ALPQKFT       3    0
GCTCTTCCGTGTTCGCAGCGT     ALPCSQR       3    0
GCTCTTCCTCATTCTGGGCCT     ALPHSGP       3    0
GCTCTTCCTCGTCCTTGGGTT     ALPRPWV       3    0
GCTCTTCCTGATCCTAGTGAT     ALPDPSD       3    0
GCTCTTCCTGCGCGTTGGCCT     ALPARWP       3    0
GCTCTTCGGCATGATGTGTCT     ALRHDVS       3    0
GCTCTTCGTCTGAATTCTTTT     ALRLNSF       3    0
GCTCTTCGTGAGCATACGCAG     ALREHTQ       3    0
GCTCTTCTGATTAGGCCTGTG     ALLIRPV       3    0
GCTCTTCTGCCTCTGCAGGAG     ALLPLQE       3    0
GCTCTTCTGCTGCCGATTACT     ALLLPIT       3    0
GCTCTTGATATGCATAAGCTG     ALDMHKL       3    0
GCTCTTGATCTTATGTTTGTG     ALDLMFV       3    0
GCTCTTGATTAGATGCAGGGT     ALDQMQG       3    0
GCTCTTGCGCCGCATGATCAG     ALAPHDQ       3    0
GCTCTTGCGGCTGCTAAGTAT     ALAAAKY       3    0
GCTCTTGCGGGGCATTATTAG     ALAGHYQ       3    0
GCTCTTGCGGGTGAGGAGACG     ALAGEET       3    0
GCTCTTGCGTATCTGCGTCCG     ALAYLRP       3    0
GCTCTTGCGTATGTTGCGTGG     ALAYVAW       3    0
GCTCTTGCGTTTCAGCTTAGT     ALAFQLS       3    0
GCTCTTGCTAGTGGTTTGGAG     ALASGLE       3    0
GCTCTTGCTCGGGCTAATGTG     ALARANV       3    0
GCTCTTGCTGAGAGTAATTAT     ALAESNY       3    0
GCTCTTGCTGTGGAGATTTTT     ALAVEIF       3    0
GCTCTTGCTTATAAGCATATG     ALAYKHM       3    0
GCTCTTGCTTTTCCGGTGTTT     ALAFPVF       3    0
GCTCTTGGTCCTGTTGAACAA     ALGPVEQ       3    0
GCTCTTGGTCCTGTTGATCAT     ALGPVDH       3    0
GCTCTTGGTGCGGCGGCTCGG     ALGAAAR       3    0
GCTCTTGGTGCTATGTATCAT     ALGAMYH       3    0
GCTCTTGTGAGGGGGGATAAG     ALVRGDK       3    0
GCTCTTGTGATTAATGCGTAG     ALVINAQ       3    0
GCTCTTGTGCCGTGGCGTGCG     ALVPWRA       3    0
GCTCTTGTGGTTCCTAAGAGG     ALVVPKR       3    0
GCTCTTGTGTCTCAGTGGGAG     ALVSQWE       3    0
GCTCTTGTGTCTCCTCCTCCG     ALVSPPP       3    0
GCTCTTGTGTTTCAGCATGCG     ALVFQHA       3    0
GCTCTTTAGGTTCCTCAGAAG     ALQVPQK       3    0
GCTCTTTATAGGCCGAGTGCT     ALYRPSA       3    0
GCTCTTTCGCATGATGGTGAT     ALSHDGD       3    0
GCTCTTTCGGTTTATAATTCG     ALSVYNS       3    0
GCTCTTTCGTATCTTGGTCCT     ALSYLGP       3    0
GCTCTTTCGTATGTTTATATG     ALSYVYM       3    0
GCTCTTTCGTCGATGTGGAGG     ALSSMWR       3    0
GCTCTTTCGTTGACGAAGTTG     ALSLTKL       3    0
GCTCTTTCTCTTCCGTTGATT     ALSLPLI       3    0
GCTCTTTCTTCGAGTATTACT     ALSSSIT       3    0
GCTCTTTCTTTGCCTGTTGCG     ALSLPVA       3    0
GCTCTTTGGACGCAGCGGTTT     ALWTQRF       3    0
GCTCTTTGGGATATGAGGCAT     ALWDMRH       3    0
GCTCTTTGTAGTACGTTTCGG     ALCSTFR       3    0
GCTCTTTTGAAGCTTCGTCTG     ALLKLRL       3    0
GCTCTTTTTGTGGTGCCTTCT     ALFVVPS       3    0
GCTGAGAAGAATTCGTATACT     AEKNSYT       3    0
GCTGAGAAGCTTACTCCTATG     AEKLTPM       3    0
GCTGAGAAGGTGTTTAGTGAT     AEKVFSD       3    0
GCTGAGAAGTCGGATTGGATT     AEKSDWI       3    0
GCTGAGAAGTCGTTTAATCGG     AEKSFNR       3    0
GCTGAGAATAATACTGGTAGT     AENNTGS       3    0
GCTGAGAATACGCCGGCTTAT     AENTPAY       3    0
GCTGAGAATCCTTGGGCTAAT     AENPWAN       3    0
GCTGAGACGAATAATAGGCTT     AETNNRL       3    0
GCTGAGACGCGTAAGGTTGGG     AETRKVG       3    0
GCTGAGACGGATGAGAGTGTG     AETDESV       3    0
GCTGAGACGGCTTATGAGCAG     AETAYEQ       3    0
GCTGAGACGTTGCCTATTGCT     AETLPIA       3    0
GCTGAGACTAAGCCTCTTCTG     AETKPLL       3    0
GCTGAGACTAGTTATAATCTT     AETSYNL       3    0
GCTGAGACTATGAGTTATCGG     AETMSYR       3    0
GCTGAGACTATGCGTTCGCTT     AETMRSL       3    0
GCTGAGACTGATGATTATAGG     AETDDYR       3    0
GCTGAGACTGGTAATCTGGGG     AETGNLG       3    0
GCTGAGACTGGTGAGCAGAAG     AETGEQK       3    0
GCTGAGACTGTTATTCAGGCG     AETVIQA       3    0
GCTGAGAGTGAGGGGACGTCG     AESEGTS       3    0
GCTGAGAGTTGGCCTGCTAAT     AESWPAN       3    0
GCTGAGAGTTGTTCGCTTATG     AESCSLM       3    0
GCTGAGATGCATACTCAGTCG     AEMHTQS       3    0
GCTGAGATGCCTACGCAGCCG     AEMPTQP       3    0
GCTGAGATGGATAAGTTTGCG     AEMDKFA       3    0
GCTGAGATGGCGTCGCGGGAT     AEMASRD       3    0
GCTGAGATGGGGACTACGTAT     AEMGTTY       3    0
GCTGAGATGGGGCAGGCGCCT     AEMGQAP       3    0
GCTGAGATGGGGTCGACGGCT     AEMGSTA       3    0
GCTGAGATGTATATGCCGGGG     AEMYMPG       3    0
GCTGAGATTAGTGCGTATGTG     AEISAYV       3    0
GCTGAGATTGATAAGACGGTT     AEIDKTV       3    0
GCTGAGATTTCGGATACGTTG     AEISDTL       3    0
GCTGAGCAGAATGTGGATTGG     AEQNVDW       3    0
GCTGAGCAGGCTATTAATTAT     AEQAINY       3    0
GCTGAGCAGTTTGCTTAGATG     AEQFAQM       3    0
GCTGAGCATACGCGTGATTAT     AEHTRDY       3    0
GCTGAGCATACGCTTAGTCTT     AEHTLSL       3    0
GCTGAGCATACTGGTCGGAGG     AEHTGRR       3    0
GCTGAGCATATGATGTATCCT     AEHMMYP       3    0
GCTGAGCATGAGAGTACGAGG     AEHESTR       3    0
GCTGAGCATGATTCTCCGGTT     AEHDSPV       3    0
GCTGAGCATGGGGCTCGGGGT     AEHGARG       3    0
GCTGAGCCGAATCTTCGGTTT     AEPNLRF       3    0
GCTGAGCCGATTCTTCATCCT     AEPILHP       3    0
GCTGAGCCTGCTGCGCGTGCG     AEPAARA       3    0
GCTGAGCCTGTTTGGTAGACT     AEPVWQT       3    0
GCTGAGCGGCAGTTTTGGGCG     AERQFWA       3    0
GCTGAGCGGGAGGTTCGTTAT     AEREVRY       3    0
GCTGAGCGGTTGTCTAATAAG     AERLSNK       3    0
GCTGAGCGTCTGGAGGTGCTT     AERLEVL       3    0
GCTGAGCGTGAGACTCCGTCG     AERETPS       3    0
GCTGAGCGTTCTGGGCAGCTG     AERSGQL       3    0
GCTGAGCGTTTGTTTAAGGTT     AERLFKV       3    0
GCTGAGCTGAAGCGTACTGAG     AELKRTE       3    0
GCTGAGCTGAAGTCGTTTACG     AELKSFT       3    0
GCTGAGCTGGATGGTCGTTCG     AELDGRS       3    0
GCTGAGCTGGGGCCGCGTGTT     AELGPRV       3    0
GCTGAGCTGGGTGAGACTCTT     AELGETL       3    0
GCTGAGCTGTATATGCCGCGT     AELYMPR       3    0
GCTGAGCTGTGTCATCGTTGG     AELCHRW       3    0
GCTGAGCTTCCTAGGGATCTT     AELPRDL       3    0
GCTGAGCTTGAGACTTTTCGT     AELETFR       3    0
GCTGAGCTTGAGGATTTGATG     AELEDLM       3    0
GCTGAGCTTGATCATTCGCTG     AELDHSL       3    0
GCTGAGCTTGTGCGTAGTGAG     AELVRSE       3    0
GCTGAGGAGATTGTGTGGGCG     AEEIVWA       3    0
GCTGAGGAGCCGTTTCGTCCG     AEEPFRP       3    0
GCTGAGGAGCCTCATCTTAAG     AEEPHLK       3    0
GCTGAGGAGCTGAAGGCTACG     AEELKAT       3    0
GCTGAGGAGCTGAGGAATTAG     AEELRNQ       3    0
GCTGAGGAGCTGTCTTGGAAG     AEELSWK       3    0
GCTGAGGAGGAGACTGGGTCG     AEEETGS       3    0
GCTGAGGAGTATCGTCCGAGG     AEEYRPR       3    0
GCTGAGGATCCTTATGCTCAT     AEDPYAH       3    0
GCTGAGGCGAATCCTATGCGG     AEANPMR       3    0
GCTGAGGCGCTGATTCCGAAT     AEALIPN       3    0
GCTGAGGCGGGTACTCAGGTT     AEAGTQV       3    0
GCTGAGGCGGGTCCGACGAGG     AEAGPTR       3    0
GCTGAGGCGTAGGATACTTTT     AEAQDTF       3    0
GCTGAGGCTACGATGTCGCCT     AEATMSP       3    0
GCTGAGGCTACTATTACGTTT     AEATITF       3    0
GCTGAGGCTGCGACTAAGTTT     AEAATKF       3    0
GCTGAGGCTGGTATGATTTAT     AEAGMIY       3    0
GCTGAGGGGATGAGGCCGTGG     AEGMRPW       3    0
GCTGAGGGGCTGGATACGGAT     AEGLDTD       3    0
GCTGAGGGGGCGCAGAGGAGG     AEGAQRR       3    0
GCTGAGGGTAAGGTGCGTGCG     AEGKVRA       3    0
GCTGAGGGTCAGCAGAGGGAT     AEGQQRD       3    0
GCTGAGGTGCCTACTTCTATG     AEVPTSM       3    0
GCTGAGGTGGAGCATATTCAG     AEVEHIQ       3    0
GCTGAGGTGGATAATATTTAG     AEVDNIQ       3    0
GCTGAGGTGGGTTCGATGCCG     AEVGSMP       3    0
GCTGAGGTTGGGAATAAGCTG     AEVGNKL       3    0
GCTGAGGTTTTGTATTCTGCT     AEVLYSA       3    0
GCTGAGTAGAAGCCTTCGATG     AEQKPSM       3    0
GCTGAGTAGACTATTGCTCAG     AEQTIAQ       3    0
GCTGAGTAGGTTAAGCTGGAT     AEQVKLD       3    0
GCTGAGTATAAGAAGATTATG     AEYKKIM       3    0
GCTGAGTATAAGTCGTTGATG     AEYKSLM       3    0
GCTGAGTATATGTTGCATTAT     AEYMLHY       3    0
GCTGAGTATCATGATGCGCAG     AEYHDAQ       3    0
GCTGAGTATCGTCAGACTAAG     AEYRQTK       3    0
GCTGAGTATTTGAAGAAGGAT     AEYLKKD       3    0
GCTGAGTATTTTGAGCAGACG     AEYFEQT       3    0
GCTGAGTCGACGACTGTGCCT     AESTTVP       3    0
GCTGAGTCGATTGGGCCTGCT     AESIGPA       3    0
GCTGAGTCGCGTTTGCTTCTG     AESRLLL       3    0
GCTGAGTCGGTTCATGATCTG     AESVHDL       3    0
GCTGAGTCGTGTGGTAATTCG     AESCGNS       3    0
GCTGAGTCGTTTTCGAAGACG     AESFSKT       3    0
GCTGAGTCTAGGTGGATTCCG     AESRWIP       3    0
GCTGAGTCTAGTCCTGTGGTT     AESSPVV       3    0
GCTGAGTCTGCTCTGGTTACT     AESALVT       3    0
GCTGAGTCTGGTTGGATTTTG     AESGWIL       3    0
GCTGAGTCTGTGCCTGATAAG     AESVPDK       3    0
GCTGAGTGGGCGCAGATGGTT     AEWAQMV       3    0
GCTGAGTGGTCTAGTGGTAAT     AEWSSGN       3    0
GCTGAGTTGAATCCTTTTAAT     AELNPFN       3    0
GCTGAGTTGCGTCATATTGCT     AELRHIA       3    0
GCTGAGTTGCTGCGTCCGCAT     AELLRPH       3    0
GCTGAGTTGTGGGGTATGCAG     AELWGMQ       3    0
GCTGAGTTTGATGATGAGAGG     AEFDDER       3    0
GCTGATAAGGATCTTAAGAGT     ADKDLKS       3    0
GCTGATAAGGCTAGTTCGGAG     ADKASSE       3    0
GCTGATAAGGGGCCTCATCTG     ADKGPHL       3    0
GCTGATAAGTTTAGTGCGGTG     ADKFSAV       3    0
GCTGATAATAAGTTGCATTCG     ADNKLHS       3    0
GCTGATAATACGATGACGATG     ADNTMTM       3    0
GCTGATAATGGGAGTCCTGCG     ADNGSPA       3    0
GCTGATAATTAGATGCTGTTG     ADNQMLL       3    0
GCTGATAATTAGATTGCTCCT     ADNQIAP       3    0
GCTGATAATTCTCCTGGGTTT     ADNSPGF       3    0
GCTGATAATTGGGAGCTGAAT     ADNWELN       3    0
GCTGATACGACTGATTATAAG     ADTTDYK       3    0
GCTGATACGGAGCCTAAGAAG     ADTEPKK       3    0
GCTGATACGGATGCTCGTTGG     ADTDARW       3    0
GCTGATACGGATTCGTATCCT     ADTDSYP       3    0
GCTGATACGGCGTATAAGAAG     ADTAYKK       3    0
GCTGATACGGCTCCTCTGATT     ADTAPLI       3    0
GCTGATACGGGGGAGGATCTT     ADTGEDL       3    0
GCTGATACGGGGTATGCTGAT     ADTGYAD       3    0
GCTGATACGGTTATTAGTACT     ADTVIST       3    0
GCTGATACGTTTCATGATGGT     ADTFHDG       3    0
GCTGATACTATGCCGCTGTTG     ADTMPLL       3    0
GCTGATACTCATGATTCGATG     ADTHDSM       3    0
GCTGATACTCGGTCGTTGTAT     ADTRSLY       3    0
GCTGATACTCGTGAGGATGAG     ADTREDE       3    0
GCTGATACTCTGGGTATGCAG     ADTLGMQ       3    0
GCTGATACTCTTTATTATCTG     ADTLYYL       3    0
GCTGATACTGGGATTGATTTT     ADTGIDF       3    0
GCTGATACTGGGCGTGATATT     ADTGRDI       3    0
GCTGATACTTCTCATAAGAAT     ADTSHKN       3    0
GCTGATACTTGTGCTTAGAAT     ADTCAQN       3    0
GCTGATAGGCCGCATGTTACA     ADRPHVT       3    0
GCTGATAGGCCGCATGTTACT     ADRPHVT       3    0
GCTGATAGTATGATTAGGTTT     ADSMIRF       3    0
GCTGATAGTCGTTAGGCTTAT     ADSRQAY       3    0
GCTGATAGTGCGATTTGGAGT     ADSAIWS       3    0
GCTGATAGTGGGATTGTGTTG     ADSGIVL       3    0
GCTGATAGTTATGATATGGCG     ADSYDMA       3    0
GCTGATAGTTCGATGACTCTT     ADSSMTL       3    0
GCTGATAGTTCGATGCGTTTT     ADSSMRF       3    0
GCTGATATGAATCAGTTGAGG     ADMNQLR       3    0
GCTGATATGACTGGTGATTAG     ADMTGDQ       3    0
GCTGATATGAGGTGGCCTACT     ADMRWPT       3    0
GCTGATATGAGTGTGTCTCGG     ADMSVSR       3    0
GCTGATATGATTAAGAATAAT     ADMIKNN       3    0
GCTGATATGATTGGTACTATT     ADMIGTI       3    0
GCTGATATGCTTAATAAGCCT     ADMLNKP       3    0
GCTGATATGGGGCATCGTACG     ADMGHRT       3    0
GCTGATATTAATACGCATCAG     ADINTHQ       3    0
GCTGATATTGAGCCGACGCGG     ADIEPTR       3    0
GCTGATATTGCGTTTCTGTAT     ADIAFLY       3    0
GCTGATATTGCTGCTGCTCTT     ADIAAAL       3    0
GCTGATATTGGGATGGATAGT     ADIGMDS       3    0
GCTGATATTGTTGATGATAAG     ADIVDDK       3    0
GCTGATATTTTGACTGGGTAT     ADILTGY       3    0
GCTGATATTTTGCATGGGTTG     ADILHGL       3    0
GCTGATCAGAATGAGTATCCG     ADQNEYP       3    0
GCTGATCAGAGGCCGAGTTCG     ADQRPSS       3    0
GCTGATCAGAGGCTGTCTAGT     ADQRLSS       3    0
GCTGATCAGAGGCTTAGTAGT     ADQRLSS       3    0
GCTGATCAGTTGGGTATTCAG     ADQLGIQ       3    0
GCTGATCATAAGATTACGCGT     ADHKITR       3    0
GCTGATCATAATGATCCGATG     ADHNDPM       3    0
GCTGATCATACGAATGTGAGG     ADHTNVR       3    0
GCTGATCATACGCATCGTTAT     ADHTHRY       3    0
GCTGATCATAGGTATTTGTAT     ADHRYLY       3    0
GCTGATCATCGTCTTGGGTCG     ADHRLGS       3    0
GCTGATCATCTGGCTTCTACG     ADHLAST       3    0
GCTGATCATGCGGAGAATGAG     ADHAENE       3    0
GCTGATCATTAGCCTATGGAG     ADHQPME       3    0
GCTGATCATTATTTGTATTGG     ADHYLYW       3    0
GCTGATCATTGGGCTGATCCG     ADHWADP       3    0
GCTGATCATTGTATTTATACT     ADHCIYT       3    0
GCTGATCATTTGCGTCCTATG     ADHLRPM       3    0
GCTGATCCGAATACGCCGCTG     ADPNTPL       3    0
GCTGATCCGCGTTCTTCTCGG     ADPRSSR       3    0
GCTGATCCGGATCATGATACT     ADPDHDT       3    0
GCTGATCCGGATGCGTTGAAG     ADPDALK       3    0
GCTGATCCGGGGTCTTCGAAT     ADPGSSN       3    0
GCTGATCCGGTGTCTGATATG     ADPVSDM       3    0
GCTGATCCGTAGGATTGGAAG     ADPQDWK       3    0
GCTGATCCTACTTCTACTAAT     ADPTSTN       3    0
GCTGATCCTATGAATGAGAGT     ADPMNES       3    0
GCTGATCCTATGCCTACTCCG     ADPMPTP       3    0
GCTGATCCTGCGAGTTCGCAG     ADPASSQ       3    0
GCTGATCCTGGGCAGAATAAT     ADPGQNN       3    0
GCTGATCCTGGGGTGACGGTT     ADPGVTV       3    0
GCTGATCCTTATGAGCATGAG     ADPYEHE       3    0
GCTGATCCTTTGAGGTCTAAG     ADPLRSK       3    0
GCTGATCGGCAGGCTGCTTAG     ADRQAAQ       3    0
GCTGATCGGGCGAATTCGGTT     ADRANSV       3    0
GCTGATCGGGCTGTTCAGTAG     ADRAVQQ       3    0
GCTGATCGGTCTGGTCAGTCG     ADRSGQS       3    0
GCTGATCGGTTTCATGCTATT     ADRFHAI       3    0
GCTGATCGTAGTCATCGGGAG     ADRSHRE       3    0
GCTGATCGTCATCCTATGCAG     ADRHPMQ       3    0
GCTGATCGTCCTAGGCATAAT     ADRPRHN       3    0
GCTGATCGTCCTGATCATGAT     ADRPDHD       3    0
GCTGATCGTGCGAAGTTTACG     ADRAKFT       3    0
GCTGATCGTGTTTCTTATTGT     ADRVSYC       3    0
GCTGATCGTGTTTTGACGAAG     ADRVLTK       3    0
GCTGATCTGAATCAGTATAAG     ADLNQYK       3    0
GCTGATCTGAATGAGCAGGAT     ADLNEQD       3    0
GCTGATCTGCATTTTGCTACT     ADLHFAT       3    0
GCTGATCTGCGGTGGTTGATG     ADLRWLM       3    0
GCTGATCTGCTTATGGTGAAG     ADLLMVK       3    0
GCTGATCTGGATAGTATTCCT     ADLDSIP       3    0
GCTGATCTGGATGCTCCGGGG     ADLDAPG       3    0
GCTGATCTGTTGACTGATTAT     ADLLTDY       3    0
GCTGATCTTCAGGGGTCTATG     ADLQGSM       3    0
GCTGATCTTGCGATTAGTACT     ADLAIST       3    0
GCTGATCTTGTGACTGGTTTT     ADLVTGF       3    0
GCTGATCTTTATCAGTCGCAT     ADLYQSH       3    0
GCTGATGAGAATGGTTTGTCT     ADENGLS       3    0
GCTGATGAGAATTTGCATAAT     ADENLHN       3    0
GCTGATGAGCCGCCGCCGAAG     ADEPPPK       3    0
GCTGATGAGCCTAAGAATAGG     ADEPKNR       3    0
GCTGATGAGCCTGGGATTCTT     ADEPGIL       3    0
GCTGATGAGCGTGTGATGAAT     ADERVMN       3    0
GCTGATGAGCTTCGGCGGGCT     ADELRRA       3    0
GCTGATGAGGCTATGGTTCAT     ADEAMVH       3    0
GCTGATGAGGCTTTTTAGGGT     ADEAFQG       3    0
GCTGATGAGTATAGTATTAGT     ADEYSIS       3    0
GCTGATGATAGTCAGAAGATT     ADDSQKI       3    0
GCTGATGATATGTTTTTTTCT     ADDMFFS       3    0
GCTGATGATCCGTGTGAGGCT     ADDPCEA       3    0
GCTGATGATCTTATTGGGTTG     ADDLIGL       3    0
GCTGATGATGATTTGTATGTT     ADDDLYV       3    0
GCTGATGATGGGTATGAGCTG     ADDGYEL       3    0
GCTGATGCGATTCCGAATTAT     ADAIPNY       3    0
GCTGATGCGGAGACGTCGCCT     ADAETSP       3    0
GCTGATGCGGAGCGGCTGGTT     ADAERLV       3    0
GCTGATGCGGCTTTGCCTGAT     ADAALPD       3    0
GCTGATGCGGGTACGACTTAG     ADAGTTQ       3    0
GCTGATGCGGGTTAGGTGAAG     ADAGQVK       3    0
GCTGATGCTAAGAATAAGATT     ADAKNKI       3    0
GCTGATGCTACGTGGCCGCGG     ADATWPR       3    0
GCTGATGCTCGTGCGAAGTTT     ADARAKF       3    0
GCTGATGCTGATGCTTATGCG     ADADAYA       3    0
GCTGATGCTTAGACTGTTGTT     ADAQTVV       3    0
GCTGATGGGCTGAGGTCTTCT     ADGLRSS       3    0
GCTGATGGGCTTAATTCTTCT     ADGLNSS       3    0
GCTGATGGGGCTCAGACGCCT     ADGAQTP       3    0
GCTGATGGGGTTACTTCGGTT     ADGVTSV       3    0
GCTGATGGGTGTCGGTTTCCG     ADGCRFP       3    0
GCTGATGGTATGATGCCGGCT     ADGMMPA       3    0
GCTGATGGTGGGAATCCGCAT     ADGGNPH       3    0
GCTGATGGTGGGGGTAATGAG     ADGGGNE       3    0
GCTGATGGTGTGCAGCGTAAT     ADGVQRN       3    0
GCTGATGGTTAGGCGTATCCT     ADGQAYP       3    0
GCTGATGGTTTGACGTGGACT     ADGLTWT       3    0
GCTGATGTGGGGTTTGAGCGT     ADVGFER       3    0
GCTGATGTGGTGATGTCGTCG     ADVVMSS       3    0
GCTGATGTGTATCTTTTGCTG     ADVYLLL       3    0
GCTGATGTGTCTGGGAGGTTG     ADVSGRL       3    0
GCTGATGTTACTCCGACGGTG     ADVTPTV       3    0
GCTGATGTTGTGGAGCTTTGT     ADVVELC       3    0
GCTGATGTTGTTGGTGCTATT     ADVVGAI       3    0
GCTGATGTTTTTATGAGTGCG     ADVFMSA       3    0
GCTGATTAGACTCAGAAGCTT     ADQTQKL       3    0
GCTGATTATCAGTTTTTGGAT     ADYQFLD       3    0
GCTGATTATCGTACTCCTCAG     ADYRTPQ       3    0
GCTGATTCGACGCTGTCGACG     ADSTLST       3    0
GCTGATTCGAGTTCTGCTAAT     ADSSSAN       3    0
GCTGATTCTAATGTGGCGATT     ADSNVAI       3    0
GCTGATTCTAGGGCTATGCCT     ADSRAMP       3    0
GCTGATTCTCATAAGCGTATT     ADSHKRI       3    0
GCTGATTCTCTTCGGAGGACG     ADSLRRT       3    0
GCTGATTCTGCTCGTACTACG     ADSARTT       3    0
GCTGATTCTGGTCGTTGGTCG     ADSGRWS       3    0
GCTGATTCTTATTGGAATGAT     ADSYWND       3    0
GCTGATTCTTGGTTGTCTACG     ADSWLST       3    0
GCTGATTCTTTTGATTCTCCT     ADSFDSP       3    0
GCTGATTGGACTAGGCAGAAT     ADWTRQN       3    0
GCTGATTGGGCGAAGCAGGAG     ADWAKQE       3    0
GCTGATTGTAAGACTGAGAGG     ADCKTER       3    0
GCTGATTGTAAGCATGAGTTT     ADCKHEF       3    0
GCTGATTGTGAGAGTCTTATT     ADCESLI       3    0
GCTGATTGTTGTAAGTTTGGT     ADCCKFG       3    0
GCTGATTTGAGGTCGAGTACG     ADLRSST       3    0
GCTGATTTGCCTCGTCCGGCG     ADLPRPA       3    0
GCTGATTTGCTTGATGTTCCT     ADLLDVP       3    0
GCTGATTTGTATAAGAATACG     ADLYKNT       3    0
GCTGATTTTAATGCTACGCCG     ADFNATP       3    0
GCTGATTTTAATGCTACTGTT     ADFNATV       3    0
GCTGATTTTACGAATTTTCAG     ADFTNFQ       3    0
GCTGATTTTACTCAGCTTGGT     ADFTQLG       3    0
GCTGATTTTGCGGGTATGTTG     ADFAGML       3    0
GCTGATTTTGGGTTGCCTAAT     ADFGLPN       3    0
GCTGCGAAGACTTTGCTTAGT     AAKTLLS       3    0
GCTGCGAAGATTCAGCGTGAG     AAKIQRE       3    0
GCTGCGAAGGTGGCTGTGAAT     AAKVAVN       3    0
GCTGCGAAGGTTGGGTATATG     AAKVGYM       3    0
GCTGCGAAGTTGGCTTAGAAT     AAKLAQN       3    0
GCTGCGAATCCTTAGGGTCTT     AANPQGL       3    0
GCTGCGAATTGTACGATTATG     AANCTIM       3    0
GCTGCGAATTTTTCTGTGGTT     AANFSVV       3    0
GCTGCGACGAAGGTTAGGACT     AATKVRT       3    0
GCTGCGACGATGAGTAGTGAG     AATMSSE       3    0
GCTGCGACGCGTGGGATGTCT     AATRGMS       3    0
GCTGCGACGCTTAGGGTTCCG     AATLRVP       3    0
GCTGCGACGCTTATGGATTCG     AATLMDS       3    0
GCTGCGACGGCTTCTTGTTCG     AATASCS       3    0
GCTGCGACTACTCTGCCTCAT     AATTLPH       3    0
GCTGCGACTCCGTATAAGTAT     AATPYKY       3    0
GCTGCGACTCTTACGAATTCG     AATLTNS       3    0
GCTGCGAGGGTGAATAATGTG     AARVNNV       3    0
GCTGCGAGTCGTAATTTGCCT     AASRNLP       3    0
GCTGCGAGTGCTACTAGGGAT     AASATRD       3    0
GCTGCGAGTTATACTCGGCTT     AASYTRL       3    0
GCTGCGATGATGTGGGCTCCT     AAMMWAP       3    0
GCTGCGATGATTACGATGGAG     AAMITME       3    0
GCTGCGATGCGTTCTGCGATG     AAMRSAM       3    0
GCTGCGATGGCTGTTGTTGAT     AAMAVVD       3    0
GCTGCGATGTCTGGGGGTGAG     AAMSGGE       3    0
GCTGCGATTAATATGCAGACT     AAINMQT       3    0
GCTGCGATTATTAGTATGGCT     AAIISMA       3    0
GCTGCGCAGCCGATGAGGTAT     AAQPMRY       3    0
GCTGCGCAGTCTGCTCAGCTG     AAQSAQL       3    0
GCTGCGCATAGTCTTAGTCTT     AAHSLSL       3    0
GCTGCGCATTCTACGCCTATT     AAHSTPI       3    0
GCTGCGCCGAAGCTGCATCAT     AAPKLHH       3    0
GCTGCGCCGCATATTGTTACG     AAPHIVT       3    0
GCTGCGCCGCTGCGTTTGGAG     AAPLRLE       3    0
GCTGCGCCGTTTCTGATTACT     AAPFLIT       3    0
GCTGCGCCTACTTGGAATAAT     AAPTWNN       3    0
GCTGCGCCTCCGCGGGCTCAG     AAPPRAQ       3    0
GCTGCGCGGGCGCATGCGTAG     AARAHAQ       3    0
GCTGCGCGGTATCAGTAGATG     AARYQQM       3    0
GCTGCGCGTCCGTCGTAGGAG     AARPSQE       3    0
GCTGCGCGTGAGTGGATGGAT     AAREWMD       3    0
GCTGCGCTGAATTGGAGTAAT     AALNWSN       3    0
GCTGCGCTTCGTATTTCTGGG     AALRISG       3    0
GCTGCGCTTTATTCGCGGGAT     AALYSRD       3    0
GCTGCGCTTTCTTCGTTTCGG     AALSSFR       3    0
GCTGCGCTTTGGCCTAGTCGG     AALWPSR       3    0
GCTGCGGAGCGGATTATGGTG     AAERIMV       3    0
GCTGCGGAGGTGTATTGGGGT     AAEVYWG       3    0
GCTGCGGAGTGGGATCGTTCT     AAEWDRS       3    0
GCTGCGGATACGCCGTGGCTT     AADTPWL       3    0
GCTGCGGATAGTATTTGGCTG     AADSIWL       3    0
GCTGCGGATCAGCATAGTCGT     AADQHSR       3    0
GCTGCGGATCCTCAGTATCCG     AADPQYP       3    0
GCTGCGGATCTGGTGTTTATT     AADLVFI       3    0
GCTGCGGCGAAGAGTAATCTT     AAAKSNL       3    0
GCTGCGGCGAATCTGGATCGG     AAANLDR       3    0
GCTGCGGCGGGTCAGACTTCG     AAAGQTS       3    0
GCTGCGGCGGTTATGAGTAAG     AAAVMSK       3    0
GCTGCGGCGTTGCCGTGGTTT     AAALPWF       3    0
GCTGCGGCTATTAGTCAGATG     AAAISQM       3    0
GCTGCGGCTCTTCTTCCGGCT     AAALLPA       3    0
GCTGCGGCTTTGCGGTTGATG     AAALRLM       3    0
GCTGCGGCTTTTATGTGGATT     AAAFMWI       3    0
GCTGCGGGGGGTCAGCCGAGT     AAGGQPS       3    0
GCTGCGGGGTTGCAGCATTCG     AAGLQHS       3    0
GCTGCGGGTCATGAGGATGCG     AAGHEDA       3    0
GCTGCGGTGACGCATGGGTAG     AAVTHGQ       3    0
GCTGCGGTGAGGCTTTTGGGG     AAVRLLG       3    0
GCTGCGGTGATTCGTAATTAT     AAVIRNY       3    0
GCTGCGGTGCAGACGCTTGAT     AAVQTLD       3    0
GCTGCGGTGTTTCAGTCTCAT     AAVFQSH       3    0
GCTGCGGTTAATAATGAGCAT     AAVNNEH       3    0
GCTGCGGTTACGCAGTATCAG     AAVTQYQ       3    0
GCTGCGGTTCTGAAGGCGGTT     AAVLKAV       3    0
GCTGCGGTTTGTACTGATCGG     AAVCTDR       3    0
GCTGCGTAGAAGTATTGGAGT     AAQKYWS       3    0
GCTGCGTATAATACGGCGACG     AAYNTAT       3    0
GCTGCGTATCCTTGGAAGAAT     AAYPWKN       3    0
GCTGCGTATCTGACGTATCAT     AAYLTYH       3    0
GCTGCGTATCTGAGTATTGTG     AAYLSIV       3    0
GCTGCGTATGCTGTGGTTAGT     AAYAVVS       3    0
GCTGCGTATGGTCCGCGTATG     AAYGPRM       3    0
GCTGCGTATTATCAGTATGGG     AAYYQYG       3    0
GCTGCGTATTATCTGCAGAAG     AAYYLQK       3    0
GCTGCGTCGAATGCTAATATG     AASNANM       3    0
GCTGCGTCGACGGTGATGTTG     AASTVML       3    0
GCTGCGTCGATGATTAATAGG     AASMINR       3    0
GCTGCGTCGATTCATCATACG     AASIHHT       3    0
GCTGCGTCGGAGCATGTTTCT     AASEHVS       3    0
GCTGCGTCGTATACTAAGGCG     AASYTKA       3    0
GCTGCGTCTTGGCAGCCGTGG     AASWQPW       3    0
GCTGCGTCTTTTACGGTGCAT     AASFTVH       3    0
GCTGCGTGGAATTTGACGAGG     AAWNLTR       3    0
GCTGCGTGGACTTATCAGCTT     AAWTYQL       3    0
GCTGCGTGGGATCCTTTTAGG     AAWDPFR       3    0
GCTGCGTGGGCGCTGACGGGT     AAWALTG       3    0
GCTGCGTGTTCGCCGTGTCCG     AACSPCP       3    0
GCTGCGTTGAATCGTGAGCGG     AALNRER       3    0
GCTGCGTTGCGTGTGCCGTTT     AALRVPF       3    0
GCTGCGTTTTGTACTGAGGCG     AAFCTEA       3    0
GCTGCTAAGACTATGGCTCAG     AAKTMAQ       3    0
GCTGCTAAGAGTGTTGCGCAT     AAKSVAH       3    0
GCTGCTAAGATTTCTGCGCCT     AAKISAP       3    0
GCTGCTAAGCCTGGGCATGAT     AAKPGHD       3    0
GCTGCTAAGGGTCTGTCTTAT     AAKGLSY       3    0
GCTGCTAAGTGGAATATTACG     AAKWNIT       3    0
GCTGCTAAGTGGTATGAGACG     AAKWYET       3    0
GCTGCTAAGTTTGCGCAGATG     AAKFAQM       3    0
GCTGCTAATACGATTGGGACT     AANTIGT       3    0
GCTGCTAATAGGAATGATCGT     AANRNDR       3    0
GCTGCTAATATGTTGCGTCAG     AANMLRQ       3    0
GCTGCTAATCTGATGAATCTT     AANLMNL       3    0
GCTGCTAATCTTTATTTTAAG     AANLYFK       3    0
GCTGCTAATGTTACTCATAGT     AANVTHS       3    0
GCTGCTACGCCTCCTAGTACG     AATPPST       3    0
GCTGCTACGGCGCCGGTTCCT     AATAPVP       3    0
GCTGCTACTCAGATTGAGTAT     AATQIEY       3    0
GCTGCTACTGTGCATCGGAGG     AATVHRR       3    0
GCTGCTACTTATCAGTGGAAT     AATYQWN       3    0
GCTGCTACTTGGCCGGTTCGG     AATWPVR       3    0
GCTGCTAGGTCGATGCTGATT     AARSMLI       3    0
GCTGCTAGTACGTCGCGGCTG     AASTSRL       3    0
GCTGCTAGTATGTTTACTATT     AASMFTI       3    0
GCTGCTAGTCAGGTTAGGTCG     AASQVRS       3    0
GCTGCTAGTCCTACTACTTCG     AASPTTS       3    0
GCTGCTAGTGGGGTTAGGCTT     AASGVRL       3    0
GCTGCTATGAAGATGATGAAT     AAMKMMN       3    0
GCTGCTATGACTTCGGCGCAG     AAMTSAQ       3    0
GCTGCTATGCCGGGTTTTAAT     AAMPGFN       3    0
GCTGCTATGCGTGCTGCGGAT     AAMRAAD       3    0
GCTGCTATGCTGAAGTATTCT     AAMLKYS       3    0
GCTGCTATGGGGTTTACGCGG     AAMGFTR       3    0
GCTGCTATGTTGGCTATTTCT     AAMLAIS       3    0
GCTGCTATTATGGAGGAGTTT     AAIMEEF       3    0
GCTGCTATTATTGATAATAAT     AAIIDNN       3    0
GCTGCTATTGCGATGAGTATG     AAIAMSM       3    0
GCTGCTATTGCGCGTCTTGGG     AAIARLG       3    0
GCTGCTATTGGTTGTCATCAG     AAIGCHQ       3    0
GCTGCTATTTATAATATGGGT     AAIYNMG       3    0
GCTGCTATTTCTTTGAATGAG     AAISLNE       3    0
GCTGCTATTTTTAAGGATAAG     AAIFKDK       3    0
GCTGCTCAGACGTTGAGTGAT     AAQTLSD       3    0
GCTGCTCAGCATCATCAGTGG     AAQHHQW       3    0
GCTGCTCAGCGTCTTGGTCTT     AAQRLGL       3    0
GCTGCTCAGGTGTGGACTTCT     AAQVWTS       3    0
GCTGCTCATACGGATGCGCAG     AAHTDAQ       3    0
GCTGCTCATACGTAGGTTAAT     AAHTQVN       3    0
GCTGCTCATCATCATAATAGG     AAHHHNR       3    0
GCTGCTCATCGTACGCAGTCG     AAHRTQS       3    0
GCTGCTCATGAGCCGGGTGAG     AAHEPGE       3    0
GCTGCTCCGCTTACTACTGTG     AAPLTTV       3    0
GCTGCTCCGTGTTGTACTAGG     AAPCCTR       3    0
GCTGCTCCTAATTGTGAGCAT     AAPNCEH       3    0
GCTGCTCCTCGGTCTTGTTGT     AAPRSCC       3    0
GCTGCTCCTCTTAAGTATCAG     AAPLKYQ       3    0
GCTGCTCCTCTTTTGCGTTTT     AAPLLRF       3    0
GCTGCTCCTGTGGGTCAGCAG     AAPVGQQ       3    0
GCTGCTCCTTTTTCTAGGGTT     AAPFSRV       3    0
GCTGCTCGGGCGTCGAATTAT     AARASNY       3    0
GCTGCTCGTACGCTTAATAAT     AARTLNN       3    0
GCTGCTCGTCTGGCGAGTCCT     AARLASP       3    0
GCTGCTCGTGCGGAGCCTATG     AARAEPM       3    0
GCTGCTCTGGTTCGTCCGAAG     AALVRPK       3    0
GCTGCTCTTATTGCGGTGAAG     AALIAVK       3    0
GCTGCTCTTGATTCGAATGCT     AALDSNA       3    0
GCTGCTCTTGCGACGATTGTG     AALATIV       3    0
GCTGCTGAGAATATGGGGACT     AAENMGT       3    0
GCTGCTGAGAATTCGAATCCT     AAENSNP       3    0
GCTGCTGAGACTAATTTGCGG     AAETNLR       3    0
GCTGCTGAGACTTGGCATCCG     AAETWHP       3    0
GCTGCTGAGATTCATTTGTGG     AAEIHLW       3    0
GCTGCTGAGATTCCTAGGACT     AAEIPRT       3    0
GCTGCTGAGCCGCATCGTGCG     AAEPHRA       3    0
GCTGCTGAGCCTCTGTTTACT     AAEPLFT       3    0
GCTGCTGAGGCGGCGAATGGT     AAEAANG       3    0
GCTGCTGAGGTTGAGCATTGT     AAEVEHC       3    0
GCTGCTGAGTCGTTTCTGACT     AAESFLT       3    0
GCTGCTGAGTGGTTTGATGAT     AAEWFDD       3    0
GCTGCTGATAGGTAGGTTGTT     AADRQVV       3    0
GCTGCTGATAGTGCGACTCCG     AADSATP       3    0
GCTGCTGATATGACGACTCAT     AADMTTH       3    0
GCTGCTGATATGAGGGGTAGT     AADMRGS       3    0
GCTGCTGATGTGACTAATAAG     AADVTNK       3    0
GCTGCTGATTGGATTGATTTT     AADWIDF       3    0
GCTGCTGATTGGTTTCTGCCG     AADWFLP       3    0
GCTGCTGCGACGACTATTCTT     AAATTIL       3    0
GCTGCTGCGGCGTCGCAGATT     AAAASQI       3    0
GCTGCTGCGTCTATTGAGATG     AAASIEM       3    0
GCTGCTGCGTGTATGAGTGTT     AAACMSV       3    0
GCTGCTGCTAAGGGTGCTCAT     AAAKGAH       3    0
GCTGCTGCTACGTTGGCTTCT     AAATLAS       3    0
GCTGCTGCTGATCCGCTGCAG     AAADPLQ       3    0
GCTGCTGCTTGGCCTTGGTTT     AAAWPWF       3    0
GCTGCTGCTTTTTCTACGTAG     AAAFSTQ       3    0
GCTGCTGGGATGGTGCATCGT     AAGMVHR       3    0
GCTGCTGGGATTGCTATGTTG     AAGIAML       3    0
GCTGCTGGGTGGCTTATTGTG     AAGWLIV       3    0
GCTGCTGGTAAGGTGAGTGCT     AAGKVSA       3    0
GCTGCTGGTAGTGCGGCTTTG     AAGSAAL       3    0
GCTGCTGGTATTCCGAATAGG     AAGIPNR       3    0
GCTGCTGGTTGGAGTAGTCGG     AAGWSSR       3    0
GCTGCTGTGACTGTTTGGGAT     AAVTVWD       3    0
GCTGCTGTGAGGCTTGTTATT     AAVRLVI       3    0
GCTGCTGTGGCTCAGCATTCT     AAVAQHS       3    0
GCTGCTGTGTGTGTTATGGAG     AAVCVME       3    0
GCTGCTGTTACTACTTAGGCT     AAVTTQA       3    0
GCTGCTGTTGCGAATTCTGAT     AAVANSD       3    0
GCTGCTGTTGCGTGGAGTGGT     AAVAWSG       3    0
GCTGCTGTTGCTGAGGCTGGT     AAVAEAG       3    0
GCTGCTTAGATTGATGGTGTT     AAQIDGV       3    0
GCTGCTTAGATTTTTATGCAT     AAQIFMH       3    0
GCTGCTTATCCTAATGATGAG     AAYPNDE       3    0
GCTGCTTATGCTAAGTCGGCT     AAYAKSA       3    0
GCTGCTTATGGTATGCCTGTT     AAYGMPV       3    0
GCTGCTTATTATATTGTGCAG     AAYYIVQ       3    0
GCTGCTTATTATCAGCATAAT     AAYYQHN       3    0
GCTGCTTCGTTGTCGGATGCT     AASLSDA       3    0
GCTGCTTCTCCTTCTGTGGCG     AASPSVA       3    0
GCTGCTTGGAATCAGTTTTTG     AAWNQFL       3    0
GCTGCTTGGCGTGCTCTGGGG     AAWRALG       3    0
GCTGCTTTGACGAGTAGGGTT     AALTSRV       3    0
GCTGCTTTGTCGCCGGTGACT     AALSPVT       3    0
GCTGCTTTTAATGGTCATCAT     AAFNGHH       3    0
GCTGCTTTTACGGCTTCTAAT     AAFTASN       3    0
GCTGCTTTTACTTATCCGTCT     AAFTYPS       3    0
GCTGCTTTTAGTGGGACTGTG     AAFSGTV       3    0
GCTGCTTTTCCGGGGCAGGGT     AAFPGQG       3    0
GCTGCTTTTCCGTCTAAGATG     AAFPSKM       3    0
GCTGCTTTTGAGCCTCCGAAG     AAFEPPK       3    0
GCTGGGAAGAATATGACGGCG     AGKNMTA       3    0
GCTGGGAAGCATGAGGTTACG     AGKHEVT       3    0
GCTGGGAAGCGGGATCATTAT     AGKRDHY       3    0
GCTGGGAAGGCTAATTGTGCT     AGKANCA       3    0
GCTGGGAATATTCGTGATGCG     AGNIRDA       3    0
GCTGGGAATTGGATTCGGCTT     AGNWIRL       3    0
GCTGGGACGAAGGTTTTGGAT     AGTKVLD       3    0
GCTGGGACGCATGCTTGGCGT     AGTHAWR       3    0
GCTGGGACGCCTACTTCGATT     AGTPTSI       3    0
GCTGGGACGGAGACGCGTCAT     AGTETRH       3    0
GCTGGGACTGATGCGTATCAG     AGTDAYQ       3    0
GCTGGGACTTCTGATAAGAGG     AGTSDKR       3    0
GCTGGGAGTCCTCTGATTCAG     AGSPLIQ       3    0
GCTGGGAGTGCTCCGAATAAG     AGSAPNK       3    0
GCTGGGAGTGGTATGCCTCGG     AGSGMPR       3    0
GCTGGGAGTTGGAATAAGCCG     AGSWNKP       3    0
GCTGGGATGCAGTCTGAGGGG     AGMQSEG       3    0
GCTGGGATGCTGCCTTCGAAT     AGMLPSN       3    0
GCTGGGATGTATGATGAGCGG     AGMYDER       3    0
GCTGGGATGTTTTATCTTCGG     AGMFYLR       3    0
GCTGGGATTAATCCGGGGCAG     AGINPGQ       3    0
GCTGGGATTCCGCCGGGTTGG     AGIPPGW       3    0
GCTGGGCAGAATTGGACGTTT     AGQNWTF       3    0
GCTGGGCAGACGGGGATGATT     AGQTGMI       3    0
GCTGGGCAGATGTATCAGACG     AGQMYQT       3    0
GCTGGGCAGGGTGAGGGTAAG     AGQGEGK       3    0
GCTGGGCAGGGTGTTATTGTG     AGQGVIV       3    0
GCTGGGCAGTAGGTGAAGATG     AGQQVKM       3    0
GCTGGGCATACTTTTTATTCG     AGHTFYS       3    0
GCTGGGCATAGGGAGAGGGTT     AGHRERV       3    0
GCTGGGCATCGTGAGCTGGCT     AGHRELA       3    0
GCTGGGCATGGGTCGCATAAG     AGHGSHK       3    0
GCTGGGCATGTTCCTTCCACG     AGHVPST       3    0
GCTGGGCATTGGCATGATATG     AGHWHDM       3    0
GCTGGGCCGACTAAGGCGGCT     AGPTKAA       3    0
GCTGGGCCGCATTGGTCGCTG     AGPHWSL       3    0
GCTGGGCCGTAGGAGTATTCG     AGPQEYS       3    0
GCTGGGCCTAATCCGAGTACG     AGPNPST       3    0
GCTGGGCCTCATAATCATGTT     AGPHNHV       3    0
GCTGGGCCTGTTTATAGTGCG     AGPVYSA       3    0
GCTGGGCCTTCGTTGACTATT     AGPSLTI       3    0
GCTGGGCGGGCGACTGATGTT     AGRATDV       3    0
GCTGGGCGGGCGTGGCCTGAT     AGRAWPD       3    0
GCTGGGCGGTTGCCTTATTTT     AGRLPYF       3    0
GCTGGGCGTCTGGCTGGTGAG     AGRLAGE       3    0
GCTGGGCGTGGGCATCTTGCT     AGRGHLA       3    0
GCTGGGCTGAATATGCGTTCG     AGLNMRS       3    0
GCTGGGCTGGATATGTAGACT     AGLDMQT       3    0
GCTGGGCTGGCTACGACTCTT     AGLATTL       3    0
GCTGGGCTGGCTATTCAGCGG     AGLAIQR       3    0
GCTGGGCTTAAGATTGAGGCT     AGLKIEA       3    0
GCTGGGCTTACGCTTCGGACG     AGLTLRT       3    0
GCTGGGCTTACGTGGCATGGT     AGLTWHG       3    0
GCTGGGCTTAGGCCGCTGTTT     AGLRPLF       3    0
GCTGGGCTTAGTCCGATTCAT     AGLSPIH       3    0
GCTGGGCTTCCTCTGGGTCAG     AGLPLGQ       3    0
GCTGGGCTTGTGGATAATTTG     AGLVDNL       3    0
GCTGGGGAGAATATGAATGAT     AGENMND       3    0
GCTGGGGAGACTACGGCGTGG     AGETTAW       3    0
GCTGGGGAGCCGATTTGGATT     AGEPIWI       3    0
GCTGGGGAGCGGCCTAGGAGT     AGERPRS       3    0
GCTGGGGAGCGGCCTCAGGAG     AGERPQE       3    0
GCTGGGGATACTTCGGCTCTG     AGDTSAL       3    0
GCTGGGGATGTGACTTCGTTG     AGDVTSL       3    0
GCTGGGGATTAGATTAGTCCT     AGDQISP       3    0
GCTGGGGCGGCTCAGTTTGTT     AGAAQFV       3    0
GCTGGGGCGGTTGTGATGGCG     AGAVVMA       3    0
GCTGGGGCGTCGTGGCAGGAT     AGASWQD       3    0
GCTGGGGCGTGGGATTCTGGT     AGAWDSG       3    0
GCTGGGGCGTGTATGAGGTGT     AGACMRC       3    0
GCTGGGGCTAATCCTCTGACG     AGANPLT       3    0
GCTGGGGCTACGACTATGCGT     AGATTMR       3    0
GCTGGGGCTTTGACTTCTGTT     AGALTSV       3    0
GCTGGGGGGACGGGTACTCCT     AGGTGTP       3    0
GCTGGGGGGCATTTGAGTGCG     AGGHLSA       3    0
GCTGGGGGGCCTCCGTTGCAG     AGGPPLQ       3    0
GCTGGGGGGTATCTTGGGAAG     AGGYLGK       3    0
GCTGGGGGTCAGCCTTATATT     AGGQPYI       3    0
GCTGGGGTGAGTGGTCCGAAT     AGVSGPN       3    0
GCTGGGGTGGCGTTGTATGAG     AGVALYE       3    0
GCTGGGGTGTTGCATCTTTTG     AGVLHLL       3    0
GCTGGGGTTAAGCTGAAGCCG     AGVKLKP       3    0
GCTGGGGTTACGCTGCATAGG     AGVTLHR       3    0
GCTGGGGTTCGTACGATGCTT     AGVRTML       3    0
GCTGGGGTTGATGCGCCGATG     AGVDAPM       3    0
GCTGGGGTTGTGAAGTCGACG     AGVVKST       3    0
GCTGGGGTTTATAGTCAGCTG     AGVYSQL       3    0
GCTGGGTAGAGTCTTGTTGGG     AGQSLVG       3    0
GCTGGGTATACGTAGAGTTAT     AGYTQSY       3    0
GCTGGGTATACGTATCGGCTG     AGYTYRL       3    0
GCTGGGTATCTGACGGCTTAT     AGYLTAY       3    0
GCTGGGTATGCGCATCTTAAT     AGYAHLN       3    0
GCTGGGTATTATACGCATTCG     AGYYTHS       3    0
GCTGGGTATTCGAATCTTTCG     AGYSNLS       3    0
GCTGGGTCGACGCCGTTTACT     AGSTPFT       3    0
GCTGGGTCGCATACGTCTACG     AGSHTST       3    0
GCTGGGTCGCCGTCGTTTGAG     AGSPSFE       3    0
GCTGGGTCGTATACGTCGCGT     AGSYTSR       3    0
GCTGGGTCTCAGATGGGTAAT     AGSQMGN       3    0
GCTGGGTCTCAGTTGTCTGTG     AGSQLSV       3    0
GCTGGGTCTCATCATTTTCCG     AGSHHFP       3    0
GCTGGGTCTCTTGCTCCGCAG     AGSLAPQ       3    0
GCTGGGTGGACTCCTGCGCCG     AGWTPAP       3    0
GCTGGGTGGATTGCTGGGCTG     AGWIAGL       3    0
GCTGGGTGGCATTTTTATAAG     AGWHFYK       3    0
GCTGGGTTTAGGGATCGTCCT     AGFRDRP       3    0
GCTGGGTTTAGTACGATTGCG     AGFSTIA       3    0
GCTGGGTTTCGTTTGGGTCTT     AGFRLGL       3    0
GCTGGGTTTTGTTCGGCGTGG     AGFCSAW       3    0
GCTGGTAAGACTGTTTGTCTG     AGKTVCL       3    0
GCTGGTAAGAGTCTTCGTGGT     AGKSLRG       3    0
GCTGGTAAGATGTCGCATCAT     AGKMSHH       3    0
GCTGGTAAGCCGTATCGTTGG     AGKPYRW       3    0
GCTGGTAAGCTGCTGCTGCAT     AGKLLLH       3    0
GCTGGTAAGTTTGGGGTTTTT     AGKFGVF       3    0
GCTGGTAATGAGGATGCTTTT     AGNEDAF       3    0
GCTGGTAATGATTATTCTGAG     AGNDYSE       3    0
GCTGGTAATGCGCCGAGGCAT     AGNAPRH       3    0
GCTGGTAATGTGTATCTTTAT     AGNVYLY       3    0
GCTGGTAATGTTTCGATTGCG     AGNVSIA       3    0
GCTGGTAATTATATTAAGTAT     AGNYIKY       3    0
GCTGGTAATTCTAGTACTCAT     AGNSSTH       3    0
GCTGGTACGAATGTTGGATTT     AGTNVGF       3    0
GCTGGTACGACGACGACGCAG     AGTTTTQ       3    0
GCTGGTACGCCTCTGTTTTAT     AGTPLFY       3    0
GCTGGTACGGTGCCTCCTAAT     AGTVPPN       3    0
GCTGGTACGTTGCTTCATCGG     AGTLLHR       3    0
GCTGGTACTATTCATAAGACG     AGTIHKT       3    0
GCTGGTACTCATAATGATCGG     AGTHNDR       3    0
GCTGGTACTGATTATCCTATG     AGTDYPM       3    0
GCTGGTAGGGTTATTAATAAG     AGRVINK       3    0
GCTGGTAGTCAGGTTCCGCAG     AGSQVPQ       3    0
GCTGGTAGTCTTAAGATGTAG     AGSLKMQ       3    0
GCTGGTAGTTTGTGGAATATT     AGSLWNI       3    0
GCTGGTATGCGTGTTAGTCCT     AGMRVSP       3    0
GCTGGTATTAGTTGGTTTAGG     AGISWFR       3    0
GCTGGTATTCTGAGTGATTAG     AGILSDQ       3    0
GCTGGTATTGGGCCGGTTTAT     AGIGPVY       3    0
GCTGGTATTTCTTATTGGCTG     AGISYWL       3    0
GCTGGTATTTTGCTGACGTCT     AGILLTS       3    0
GCTGGTCAGAGTACTGCGGAG     AGQSTAE       3    0
GCTGGTCAGCGGCTGTGGATG     AGQRLWM       3    0
GCTGGTCAGGCTATGATTAGT     AGQAMIS       3    0
GCTGGTCAGGGGTCTAGTATT     AGQGSSI       3    0
GCTGGTCAGGGTTCTGCGCGT     AGQGSAR       3    0
GCTGGTCAGTTTGCGAGTCGG     AGQFASR       3    0
GCTGGTCATAAGCCGTGGTAT     AGHKPWY       3    0
GCTGGTCATAGTTCGTATAGG     AGHSSYR       3    0
GCTGGTCATCCGTTTAGTCGG     AGHPFSR       3    0
GCTGGTCATGAGAGGTATCGG     AGHERYR       3    0
GCTGGTCATGGGAGTCGGTCG     AGHGSRS       3    0
GCTGGTCATGGGCTTGTGTAT     AGHGLVY       3    0
GCTGGTCATGGTGAGGGGCAT     AGHGEGH       3    0
GCTGGTCATTATCTGACGGGT     AGHYLTG       3    0
GCTGGTCATTGGCTGTTGGTG     AGHWLLV       3    0
GCTGGTCCGAAGAATCATACG     AGPKNHT       3    0
GCTGGTCCGATGTATCGGACG     AGPMYRT       3    0
GCTGGTCCGATTGTTAAGATG     AGPIVKM       3    0
GCTGGTCCGGATAATATTATG     AGPDNIM       3    0
GCTGGTCCGGGTACTTCGTCT     AGPGTSS       3    0
GCTGGTCCGGTGGTGAATCCG     AGPVVNP       3    0
GCTGGTCCGTAGACTATTCCG     AGPQTIP       3    0
GCTGGTCCGTATTTTTTGCCT     AGPYFLP       3    0
GCTGGTCCTAAGACGGTTAGT     AGPKTVS       3    0
GCTGGTCCTAAGCCGAATGGG     AGPKPNG       3    0
GCTGGTCCTTCGAATATGGAG     AGPSNME       3    0
GCTGGTCGGATGGTGGATGCG     AGRMVDA       3    0
GCTGGTCGTCCTATTGGGGTT     AGRPIGV       3    0
GCTGGTCGTGCTCATTATTAT     AGRAHYY       3    0
GCTGGTCGTTTTACTAATGGG     AGRFTNG       3    0
GCTGGTCTGGATGATAAGCCG     AGLDDKP       3    0
GCTGGTCTGGCGCCGCCTAGG     AGLAPPR       3    0
GCTGGTCTGGCGGGTATTAAT     AGLAGIN       3    0
GCTGGTCTGGCTTCTCATACT     AGLASHT       3    0
GCTGGTGAGCATAGGGTGTAG     AGEHRVQ       3    0
GCTGGTGATCTTTATAATAAG     AGDLYNK       3    0
GCTGGTGATTGGAATGGTCCG     AGDWNGP       3    0
GCTGGTGCGACTAAGAATAGT     AGATKNS       3    0
GCTGGTGCGAGGATTCATATT     AGARIHI       3    0
GCTGGTGCGTGTGGTAGGACG     AGACGRT       3    0
GCTGGTGCTGGGGGGCCGTAT     AGAGGPY       3    0
GCTGGTGCTTTGGTTGATATT     AGALVDI       3    0
GCTGGTGGGCCGATGCGGAAT     AGGPMRN       3    0
GCTGGTGGGCTTTATTCTCTG     AGGLYSL       3    0
GCTGGTGGGGCGAATAAGGAG     AGGANKE       3    0
GCTGGTGGTAGGATTTTTCCG     AGGRIFP       3    0
GCTGGTGGTATTAATAATGGT     AGGINNG       3    0
GCTGGTGGTATTCCTCTGTTT     AGGIPLF       3    0
GCTGGTGGTGCTCAGTCTGTT     AGGAQSV       3    0
GCTGGTGGTTGTGAGTCGGGT     AGGCESG       3    0
GCTGGTGTGCCGGATAGTGCG     AGVPDSA       3    0
GCTGGTGTGCCTAAGTATGAT     AGVPKYD       3    0
GCTGGTGTGCGGTATCCGTTT     AGVRYPF       3    0
GCTGGTGTGTCGGATTCGATT     AGVSDSI       3    0
GCTGGTGTGTGGACTACTGAG     AGVWTTE       3    0
GCTGGTGTGTGGAGTCCGCAG     AGVWSPQ       3    0
GCTGGTGTTCCGAATCTTCAG     AGVPNLQ       3    0
GCTGGTGTTGGGGTGACTAGT     AGVGVTS       3    0
GCTGGTGTTTTGGTTATTCCT     AGVLVIP       3    0
GCTGGTTATAGTAATGGTAGT     AGYSNGS       3    0
GCTGGTTATCATCTGGATGTG     AGYHLDV       3    0
GCTGGTTATCCGAGTCTGCCT     AGYPSLP       3    0
GCTGGTTATGGGAAGAGTTGT     AGYGKSC       3    0
GCTGGTTATGTTGCTTTTCAG     AGYVAFQ       3    0
GCTGGTTATTTTGAGGAGCAG     AGYFEEQ       3    0
GCTGGTTCGACGTAGCTGATT     AGSTQLI       3    0
GCTGGTTCGATTTTTAATACG     AGSIFNT       3    0
GCTGGTTCGCTGCTTTATACT     AGSLLYT       3    0
GCTGGTTCGGGGTGGCGGCAT     AGSGWRH       3    0
GCTGGTTCGGGTGGGCAGGTG     AGSGGQV       3    0
GCTGGTTCGTCGTTTATTCCT     AGSSFIP       3    0
GCTGGTTCTGTGCTTTCTATG     AGSVLSM       3    0
GCTGGTTCTGTTCAGCCTTCG     AGSVQPS       3    0
GCTGGTTGGGAGAGTCAGTAT     AGWESQY       3    0
GCTGGTTGGTAGATGCGGCAG     AGWQMRQ       3    0
GCTGGTTGGTCTGATATTCAT     AGWSDIH       3    0
GCTGGTTGTCCTATTTCTCAT     AGCPISH       3    0
GCTGGTTGTCCTGATTCGCCG     AGCPDSP       3    0
GCTGGTTTGAGGAATGATAGG     AGLRNDR       3    0
GCTGGTTTGATGATTGAGGGT     AGLMIEG       3    0
GCTGGTTTGATGGGTAATACT     AGLMGNT       3    0
GCTGGTTTGATTGATTGGACT     AGLIDWT       3    0
GCTGGTTTGGAGAAGTATCGT     AGLEKYR       3    0
GCTGGTTTGGGGTTTCCGTCT     AGLGFPS       3    0
GCTGGTTTGGTTTGGAAGACA     AGLVWKT       3    0
GCTGGTTTTAATTAGATTAAT     AGFNQIN       3    0
GCTGGTTTTCCTAGTCAGAGG     AGFPSQR       3    0
GCTGGTTTTGCTGTTTGGCAT     AGFAVWH       3    0
GCTGGTTTTTTTAGTTTGATT     AGFFSLI       3    0
GCTGTGAAGAATGCGCTGCAT     AVKNALH       3    0
GCTGTGAAGACGACTCCGGGT     AVKTTPG       3    0
GCTGTGAAGATTACTTGGGAG     AVKITWE       3    0
GCTGTGAAGCCGCCGATGTAT     AVKPPMY       3    0
GCTGTGAAGCCTCTGGGGACG     AVKPLGT       3    0
GCTGTGAAGCTGCGGCCTTAG     AVKLRPQ       3    0
GCTGTGAAGGGTGATGCTGTT     AVKGDAV       3    0
GCTGTGAAGTTTGATCTGGTG     AVKFDLV       3    0
GCTGTGAATAAGGCTGCGAAG     AVNKAAK       3    0
GCTGTGAATACGTGGCCGAAT     AVNTWPN       3    0
GCTGTGAATACTACTGGGAAT     AVNTTGN       3    0
GCTGTGAATACTGATAAGGAT     AVNTDKD       3    0
GCTGTGAATATGAATAATTGG     AVNMNNW       3    0
GCTGTGAATCGGATGACTCAG     AVNRMTQ       3    0
GCTGTGAATGCTACTGTTGAT     AVNATVD       3    0
GCTGTGAATGGTACTGCGTCT     AVNGTAS       3    0
GCTGTGAATTAGATGACTCTG     AVNQMTL       3    0
GCTGTGAATTAGATTCTTCCT     AVNQILP       3    0
GCTGTGAATTATCTTACGAAG     AVNYLTK       3    0
GCTGTGACGAATACGGTTCAG     AVTNTVQ       3    0
GCTGTGACGCAGCGGGATGGT     AVTQRDG       3    0
GCTGTGACGCCGAAGAATTGT     AVTPKNC       3    0
GCTGTGACGGAGACGAGTTCT     AVTETSS       3    0
GCTGTGACGTATGGGTTTTGG     AVTYGFW       3    0
GCTGTGACGTCGCTGCCGCGT     AVTSLPR       3    0
GCTGTGACTAAGTGGAATCAT     AVTKWNH       3    0
GCTGTGACTACGGATCGGAAG     AVTTDRK       3    0
GCTGTGACTACTGCTAATGCG     AVTTANA       3    0
GCTGTGACTCCTTCTGCTCAG     AVTPSAQ       3    0
GCTGTGACTGATGAGCAGCTG     AVTDEQL       3    0
GCTGTGACTTGGTAGGGTACG     AVTWQGT       3    0
GCTGTGAGGACGTTGTATGTT     AVRTLYV       3    0
GCTGTGAGTGGTACGCAGCAT     AVSGTQH       3    0
GCTGTGAGTTGTGTTCTTCCG     AVSCVLP       3    0
GCTGTGATGAATCTGAATTAT     AVMNLNY       3    0
GCTGTGATGAGTAATATTCGT     AVMSNIR       3    0
GCTGTGATGATGACTTAGAAT     AVMMTQN       3    0
GCTGTGATGATTCATAGGAAT     AVMIHRN       3    0
GCTGTGATGCAGCCTACGCAT     AVMQPTH       3    0
GCTGTGATGCAGTGGGCTTAG     AVMQWAQ       3    0
GCTGTGATGCCGACTCAGCTG     AVMPTQL       3    0
GCTGTGATGCCGGTGCAGTCT     AVMPVQS       3    0
GCTGTGATGCCGTATGATAAT     AVMPYDN       3    0
GCTGTGATGGGGCAGCTGATG     AVMGQLM       3    0
GCTGTGATGGGGCCTTTTTGG     AVMGPFW       3    0
GCTGTGATTACTGGGTCGCCT     AVITGSP       3    0
GCTGTGATTACTTCGAGGGGT     AVITSRG       3    0
GCTGTGATTATTAAGAATGTT     AVIIKNV       3    0
GCTGTGATTCATGAGATGGCT     AVIHEMA       3    0
GCTGTGATTCCGAAGGTTGCG     AVIPKVA       3    0
GCTGTGATTGGGGTTGCTTTT     AVIGVAF       3    0
GCTGTGATTGTGAATACTGTT     AVIVNTV       3    0
GCTGTGATTTCTGATGATGCG     AVISDDA       3    0
GCTGTGATTTTGCCGGTTACG     AVILPVT       3    0
GCTGTGCAGATGAGGGAGGGT     AVQMREG       3    0
GCTGTGCAGCAGAAGCTGAGT     AVQQKLS       3    0
GCTGTGCAGCATCCTTCGGAG     AVQHPSE       3    0
GCTGTGCAGGATCATTTTGGT     AVQDHFG       3    0
GCTGTGCAGGCTAGTGATATG     AVQASDM       3    0
GCTGTGCAGGTGTCGACTAGT     AVQVSTS       3    0
GCTGTGCATAATAATAATAGT     AVHNNNS       3    0
GCTGTGCATACTGCTAGTCAT     AVHTASH       3    0
GCTGTGCATATGTATGTGTCT     AVHMYVS       3    0
GCTGTGCATCGGATTAATAGT     AVHRINS       3    0
GCTGTGCATCTGACTTCTGAT     AVHLTSD       3    0
GCTGTGCATGAGTAGATGCGT     AVHEQMR       3    0
GCTGTGCATTTGTGTCCTTCG     AVHLCPS       3    0
GCTGTGCCGATTAATTCTGAT     AVPINSD       3    0
GCTGTGCCGCCTTTGCGTTCT     AVPPLRS       3    0
GCTGTGCCGCTTGCTCATGAT     AVPLAHD       3    0
GCTGTGCCTCCGAGTCTGAAT     AVPPSLN       3    0
GCTGTGCCTGTTTCGCTTTCT     AVPVSLS       3    0
GCTGTGCCTTCTTCGGAGACT     AVPSSET       3    0
GCTGTGCGTCAGACGGCGCAG     AVRQTAQ       3    0
GCTGTGCTGATTTATCAGCAT     AVLIYQH       3    0
GCTGTGCTGCCGATGCTTAAG     AVLPMLK       3    0
GCTGTGCTGGGGCCGATTACT     AVLGPIT       3    0
GCTGTGCTTCAGACGAGTGAT     AVLQTSD       3    0
GCTGTGCTTCTTTCGAATAGG     AVLLSNR       3    0
GCTGTGCTTGATTGGGAGACT     AVLDWET       3    0
GCTGTGCTTTAGAATGTGAAG     AVLQNVK       3    0
GCTGTGGAGGCGCGGCATTAG     AVEARHQ       3    0
GCTGTGGAGGCTCTGCTGACT     AVEALLT       3    0
GCTGTGGATACTACTCAGTCG     AVDTTQS       3    0
GCTGTGGATCCTACTCGTGAT     AVDPTRD       3    0
GCTGTGGATGCTTATTGGAAT     AVDAYWN       3    0
GCTGTGGATGTTACTCATGAG     AVDVTHE       3    0
GCTGTGGATTGGGAGATGATG     AVDWEMM       3    0
GCTGTGGCCGTGAGGATTACG     AVAVRIT       3    0
GCTGTGGCGCGTCCGCCTCAG     AVARPPQ       3    0
GCTGTGGCGGATAGTTGTCCG     AVADSCP       3    0
GCTGTGGCGTCGCCTAATTAG     AVASPNQ       3    0
GCTGTGGCTAATCCGGGGATT     AVANPGI       3    0
GCTGTGGCTAATCTGAAGAAT     AVANLKN       3    0
GCTGTGGCTCCTGATACTTAT     AVAPDTY       3    0
GCTGTGGCTGAGTCGAGGACG     AVAESRT       3    0
GCTGTGGCTGCTAATAGGTTG     AVAANRL       3    0
GCTGTGGCTGCTGATACTAAG     AVAADTK       3    0
GCTGTGGCTGGTGCTTGGTGG     AVAGAWW       3    0
GCTGTGGCTGTGTCGGTTTAG     AVAVSVQ       3    0
GCTGTGGCTTCTGGTACTGGT     AVASGTG       3    0
GCTGTGGGGGATAAGGTGTTT     AVGDKVF       3    0
GCTGTGGGGTCGCTTACGCAT     AVGSLTH       3    0
GCTGTGGGGTTGGTTACGCAT     AVGLVTH       3    0
GCTGTGGGTCCTATGAGGAGT     AVGPMRS       3    0
GCTGTGGGTCCTCTGTCGATG     AVGPLSM       3    0
GCTGTGGGTTATCCGCCGGTT     AVGYPPV       3    0
GCTGTGGTGAGTGTGTTGAAT     AVVSVLN       3    0
GCTGTGGTGCCGCCGTGTGCT     AVVPPCA       3    0
GCTGTGGTGGTGCATACTGCG     AVVVHTA       3    0
GCTGTGGTTACTTTGCATACG     AVVTLHT       3    0
GCTGTGTAGGCTATGATGCTG     AVQAMML       3    0
GCTGTGTATAGTGGTAGTGGG     AVYSGSG       3    0
GCTGTGTATGCGAAGTATAGT     AVYAKYS       3    0
GCTGTGTATGGTTCTATTACG     AVYGSIT       3    0
GCTGTGTCGACTGGTACGGAG     AVSTGTE       3    0
GCTGTGTCGCATCCGGGTGCG     AVSHPGA       3    0
GCTGTGTCGGTGAATCCGCAG     AVSVNPQ       3    0
GCTGTGTCGTGGCGTAATCTT     AVSWRNL       3    0
GCTGTGTCGTTTAGTGATTAT     AVSFSDY       3    0
GCTGTGTCTACGCGTTCGTTT     AVSTRSF       3    0
GCTGTGTCTACTGCTTAGGGG     AVSTAQG       3    0
GCTGTGTCTGTGCTTTATGAG     AVSVLYE       3    0
GCTGTGTCTTAGACGACGTCG     AVSQTTS       3    0
GCTGTGTGGAGTCAGAATCTG     AVWSQNL       3    0
GCTGTGTGGATTCAGATGTTT     AVWIQMF       3    0
GCTGTGTGGCATATTACGTCT     AVWHITS       3    0
GCTGTGTTGACGAATGTTTGG     AVLTNVW       3    0
GCTGTGTTGACGGATATTACT     AVLTDIT       3    0
GCTGTGTTGACGGATGCGTAG     AVLTDAQ       3    0
GCTGTGTTGACTACTACGCTT     AVLTTTL       3    0
GCTGTGTTGCCGGTGTATGGT     AVLPVYG       3    0
GCTGTGTTGCCTACGGAGGAG     AVLPTEE       3    0
GCTGTGTTGGTACGTCATTCG     AVLVRHS       3    0
GCTGTGTTGTATCCTCCTGCG     AVLYPPA       3    0
GCTGTGTTTAGTCCTGTTTAT     AVFSPVY       3    0
GCTGTGTTTCCGCCTGGTGAG     AVFPPGE       3    0
GCTGTGTTTCCGCTGCAGGCT     AVFPLQA       3    0
GCTGTGTTTGATTCGCCTCAG     AVFDSPQ       3    0
GCTGTGTTTTGTTTTCAGTGT     AVFCFQC       3    0
GCTGTTAAGACGCAGGCGCAT     AVKTQAH       3    0
GCTGTTAAGACGTATAATGCG     AVKTYNA       3    0
GCTGTTAAGACTCTTCATAAG     AVKTLHK       3    0
GCTGTTAAGACTTATCTTAGT     AVKTYLS       3    0
GCTGTTAAGATGGTGTCTCGG     AVKMVSR       3    0
GCTGTTAAGCAGTAGGTTACG     AVKQQVT       3    0
GCTGTTAAGGGTCATTAGGTT     AVKGHQV       3    0
GCTGTTAATAGTATTATTGCG     AVNSIIA       3    0
GCTGTTAATATTTCTTATTAT     AVNISYY       3    0
GCTGTTAATCATGGGCAGACT     AVNHGQT       3    0
GCTGTTAATCTGCTGCCGGTG     AVNLLPV       3    0
GCTGTTAATGTGTATACTGAT     AVNVYTD       3    0
GCTGTTAATTCGGATACGGAT     AVNSDTD       3    0
GCTGTTAATTGTTCTTCTAGG     AVNCSSR       3    0
GCTGTTACGGAGGATGATCCG     AVTEDDP       3    0
GCTGTTACGGCTACTACTTTG     AVTATTL       3    0
GCTGTTACTAGGCTGTTGACG     AVTRLLT       3    0
GCTGTTACTCTTAGTATTCTG     AVTLSIL       3    0
GCTGTTACTGAGCATAATTAG     AVTEHNQ       3    0
GCTGTTACTGAGCCTCGGAAG     AVTEPRK       3    0
GCTGTTACTGATCTGGCTAAG     AVTDLAK       3    0
GCTGTTACTGTTACTCTTCAG     AVTVTLQ       3    0
GCTGTTACTTTGCCTCAGTAG     AVTLPQQ       3    0
GCTGTTAGTAAGATGCATGTT     AVSKMHV       3    0
GCTGTTAGTGATTAGGTGAAT     AVSDQVN       3    0
GCTGTTAGTTGGATTGTTTCG     AVSWIVS       3    0
GCTGTTAGTTTGAGTGAGTAT     AVSLSEY       3    0
GCTGTTATGCCGACGGAGTTT     AVMPTEF       3    0
GCTGTTATGCTGCATTAGGCT     AVMLHQA       3    0
GCTGTTATGGAGCCTAGGTTG     AVMEPRL       3    0
GCTGTTATTAAGACGTCGCTT     AVIKTSL       3    0
GCTGTTATTAGTATTAAGTGG     AVISIKW       3    0
GCTGTTATTCCTTCTGGTAAT     AVIPSGN       3    0
GCTGTTATTGGGATTCCTGCG     AVIGIPA       3    0
GCTGTTATTGGGCCTTCTGCT     AVIGPSA       3    0
GCTGTTCAGACTTGGCTGACT     AVQTWLT       3    0
GCTGTTCAGAGTTTTCGTCAT     AVQSFRH       3    0
GCTGTTCAGATTAATGCGTTG     AVQINAL       3    0
GCTGTTCAGCCTAATATGGCG     AVQPNMA       3    0
GCTGTTCAGCCTCATAGTAAT     AVQPHSN       3    0
GCTGTTCAGCTTGTGCGTATT     AVQLVRI       3    0
GCTGTTCAGCTTTCTTCGAGT     AVQLSSS       3    0
GCTGTTCATAATATGGCTATT     AVHNMAI       3    0
GCTGTTCATCGGTGGCCGTTG     AVHRWPL       3    0
GCTGTTCATGTGTTGGAGAAT     AVHVLEN       3    0
GCTGTTCCGATTTTGTATTGG     AVPILYW       3    0
GCTGTTCCGGCGACTAGTGAG     AVPATSE       3    0
GCTGTTCCTACTTCGCATTAG     AVPTSHQ       3    0
GCTGTTCCTGCTCCTCTTGTT     AVPAPLV       3    0
GCTGTTCCTTTTAAGGATACT     AVPFKDT       3    0
GCTGTTCGGGAGACGCATTCT     AVRETHS       3    0
GCTGTTCGGGAGATTATTCAG     AVREIIQ       3    0
GCTGTTCGGTATAGTCCTGGG     AVRYSPG       3    0
GCTGTTCGTCAGAATTGGCCT     AVRQNWP       3    0
GCTGTTCGTTATCCGATGTTT     AVRYPMF       3    0
GCTGTTCTGGAGACTGTGAAT     AVLETVN       3    0
GCTGTTCTGGCTACGACGCAT     AVLATTH       3    0
GCTGTTCTTAAGATGCGTTTG     AVLKMRL       3    0
GCTGTTCTTCCGAGTATGCTG     AVLPSML       3    0
GCTGTTCTTGGTTCTAAGTAG     AVLGSKQ       3    0
GCTGTTCTTTCGCATCGTACG     AVLSHRT       3    0
GCTGTTGAGCGGGAGTTTCTT     AVEREFL       3    0
GCTGTTGAGGTGTATAGTAGG     AVEVYSR       3    0
GCTGTTGAGTCGCAGGTTTTT     AVESQVF       3    0
GCTGTTGATAAGAGTTGTAAG     AVDKSCK       3    0
GCTGTTGATAGGCCGGGTAAT     AVDRPGN       3    0
GCTGTTGATATGATTAAGCCG     AVDMIKP       3    0
GCTGTTGATATGCTGTGGTCG     AVDMLWS       3    0
GCTGTTGCGAAGCAGCCTTAT     AVAKQPY       3    0
GCTGTTGCGAAGGTTCTGAAG     AVAKVLK       3    0
GCTGTTGCGACGCCTGCTGCT     AVATPAA       3    0
GCTGTTGCGCATTCGCATCAT     AVAHSHH       3    0
GCTGTTGCGTTGATGTTTCAT     AVALMFH       3    0
GCTGTTGCGTTTCGTATTCAT     AVAFRIH       3    0
GCTGTTGCTAAGCTTCTGAAG     AVAKLLK       3    0
GCTGTTGCTATTCCTGCTATT     AVAIPAI       3    0
GCTGTTGCTGCTTGGGCTCGT     AVAAWAR       3    0
GCTGTTGCTTTGATGGATGAT     AVALMDD       3    0
GCTGTTGGGAATAAGTGGTGT     AVGNKWC       3    0
GCTGTTGGGAGGGCTGGTTGT     AVGRAGC       3    0
GCTGTTGGGATTACTTTGAAG     AVGITLK       3    0
GCTGTTGGTACGGGGATGTAT     AVGTGMY       3    0
GCTGTTGGTCAGGCGGTGTAT     AVGQAVY       3    0
GCTGTTGTGGAGCGGTGGATG     AVVERWM       3    0
GCTGTTGTGTCTGATAATCAG     AVVSDNQ       3    0
GCTGTTGTTACGAAGTCGTGG     AVVTKSW       3    0
GCTGTTGTTACGCCTTCTACT     AVVTPST       3    0
GCTGTTGTTATTCCTCATTGG     AVVIPHW       3    0
GCTGTTGTTGATCTGATTCCG     AVVDLIP       3    0
GCTGTTGTTGCGGCTGTTGAG     AVVAAVE       3    0
GCTGTTTATGTGAGTAATCGG     AVYVSNR       3    0
GCTGTTTATGTGCGTATGGAG     AVYVRME       3    0
GCTGTTTATTAGGCGGTTCAG     AVYQAVQ       3    0
GCTGTTTCGAATACGTTGGAT     AVSNTLD       3    0
GCTGTTTCGACGTTTGAGAAT     AVSTFEN       3    0
GCTGTTTCGAGGGAGCTGAAG     AVSRELK       3    0
GCTGTTTCGCAGATGTGGACT     AVSQMWT       3    0
GCTGTTTCGCAGCGGCTTGCT     AVSQRLA       3    0
GCTGTTTCGCATTAGATGGCG     AVSHQMA       3    0
GCTGTTTCGCCTACGTGGGTG     AVSPTWV       3    0
GCTGTTTCGTATACTGCGAAT     AVSYTAN       3    0
GCTGTTTCGTCGAAGTTGGCT     AVSSKLA       3    0
GCTGTTTCGTGGCGGCATTAG     AVSWRHQ       3    0
GCTGTTTCTACTCATCTGCAT     AVSTHLH       3    0
GCTGTTTCTCCGTCTTTGCCG     AVSPSLP       3    0
GCTGTTTCTGATGCGCGTACG     AVSDART       3    0
GCTGTTTGGCATCGTATGGTT     AVWHRMV       3    0
GCTGTTTGGCCTACTGGTGCG     AVWPTGA       3    0
GCTGTTTGGGCTGGGTGGACG     AVWAGWT       3    0
GCTGTTTGGTGGAATACTTCT     AVWWNTS       3    0
GCTGTTTGTAGTAGGTTTCCT     AVCSRFP       3    0
GCTGTTTGTGCGCGGCATATT     AVCARHI       3    0
GCTGTTTGTTTGGATTCTAAT     AVCLDSN       3    0
GCTGTTTTGACGACGCTGCAT     AVLTTLH       3    0
GCTGTTTTGATTCGTAATGCT     AVLIRNA       3    0
GCTGTTTTGCGGGATACGCAT     AVLRDTH       3    0
GCTGTTTTGGGGACTCATACG     AVLGTHT       3    0
GCTGTTTTGGGTGCTATGCCG     AVLGAMP       3    0
GCTGTTTTTGGGCATAGGTAG     AVFGHRQ       3    0
GCTGTTTTTGGTACGCTTTGG     AVFGTLW       3    0
GCTGTTTTTTAGGGTAGTAGT     AVFQGSS       3    0
GCTTAGAAGGGGGATAATGCG     AQKGDNA       3    0
GCTTAGAAGTTGTCGATGGAT     AQKLSMD       3    0
GCTTAGAATACTGCTAATCGT     AQNTANR       3    0
GCTTAGAATATTGGTGATGCG     AQNIGDA       3    0
GCTTAGAATCAGCATCAGCCT     AQNQHQP       3    0
GCTTAGACGACGCATCAGCAT     AQTTHQH       3    0
GCTTAGACGGCGAGGCATGTG     AQTARHV       3    0
GCTTAGACTAATCTTGATCGT     AQTNLDR       3    0
GCTTAGACTAATTCTTCGATG     AQTNSSM       3    0
GCTTAGACTCCGAATACGAGG     AQTPNTR       3    0
GCTTAGACTCTGGCGAGTTAT     AQTLASY       3    0
GCTTAGACTGGGTGGCATGCT     AQTGWHA       3    0
GCTTAGACTGTGGATAGTGAT     AQTVDSD       3    0
GCTTAGAGTACGCGGCTTGAT     AQSTRLD       3    0
GCTTAGAGTCTTAATGATAAT     AQSLNDN       3    0
GCTTAGATGAGTGCTCGGCAG     AQMSARQ       3    0
GCTTAGATGCAGAAGACGAAT     AQMQKTN       3    0
GCTTAGATGCAGTGGACTCAG     AQMQWTQ       3    0
GCTTAGATGCATTCGCTGTCG     AQMHSLS       3    0
GCTTAGATGCGTGATTTGAGG     AQMRDLR       3    0
GCTTAGATGTTTGATGAGAAT     AQMFDEN       3    0
GCTTAGATTAGTATGAGTCTT     AQISMSL       3    0
GCTTAGATTCCGGATGATTAT     AQIPDDY       3    0
GCTTAGATTCCTACGCATCTT     AQIPTHL       3    0
GCTTAGATTCCTGGTCCTGCG     AQIPGPA       3    0
GCTTAGATTGAGACTTGTAGT     AQIETCS       3    0
GCTTAGATTGTTCATTCGGAG     AQIVHSE       3    0
GCTTAGCTGCATTATTCTACG     AQLHYST       3    0
GCTTAGCTGCCTATGTGTTGT     AQLPMCC       3    0
GCTTAGGAGCTGCTTCATACT     AQELLHT       3    0
GCTTAGGAGGATACGTCGTTT     AQEDTSF       3    0
GCTTAGGAGGCTATGTATCGT     AQEAMYR       3    0
GCTTAGGAGTCTTTGCTGTCG     AQESLLS       3    0
GCTTAGGATGCTCCTGGTAAT     AQDAPGN       3    0
GCTTAGGATGTGCAGAAGGAG     AQDVQKE       3    0
GCTTAGGATTGGCGTGAGTTT     AQDWREF       3    0
GCTTAGGCTCCGAATGTGCTT     AQAPNVL       3    0
GCTTAGGCTGGTTTTACTCCT     AQAGFTP       3    0
GCTTAGGGGGGGAGGGATAAT     AQGGRDN       3    0
GCTTAGGGTGTGTTTAAGCTT     AQGVFKL       3    0
GCTTAGGTGGTTCCGGATACT     AQVVPDT       3    0
GCTTAGGTTTTGTCTCGTGCG     AQVLSRA       3    0
GCTTATAAGATGCAGACTTCG     AYKMQTS       3    0
GCTTATAAGCCTATTACTGCT     AYKPITA       3    0
GCTTATAATAAGTGGCAGAAG     AYNKWQK       3    0
GCTTATAATAATAGTGAGGCT     AYNNSEA       3    0
GCTTATAATACGTAGGAGGGT     AYNTQEG       3    0
GCTTATAATACTGAGTCTGAG     AYNTESE       3    0
GCTTATAATCGGGTGCATAAT     AYNRVHN       3    0
GCTTATAATCGTTATACGCTT     AYNRYTL       3    0
GCTTATAATGCGAATCCTCGG     AYNANPR       3    0
GCTTATAATTCTTTTACGCAT     AYNSFTH       3    0
GCTTATACGACGTGTTATAAT     AYTTCYN       3    0
GCTTATACGATGCGGAATATT     AYTMRNI       3    0
GCTTATACGCATGATCAGTAT     AYTHDQY       3    0
GCTTATACGCCGTTGGAGATT     AYTPLEI       3    0
GCTTATACGCGTACTCCTGGT     AYTRTPG       3    0
GCTTATACGCTGGAGATTATT     AYTLEII       3    0
GCTTATACGCTTGATTGGCAG     AYTLDWQ       3    0
GCTTATACGGAGCCGCAGTCG     AYTEPQS       3    0
GCTTATACGTATAGTGCTTCG     AYTYSAS       3    0
GCTTATACTAATTATAATCCG     AYTNYNP       3    0
GCTTATACTAGTATTCTGTTT     AYTSILF       3    0
GCTTATACTGGTCATTATCAG     AYTGHYQ       3    0
GCTTATACTTATCCGCTGTTT     AYTYPLF       3    0
GCTTATAGGACGGGTACGGAG     AYRTGTE       3    0
GCTTATAGGGTTATGATGGTT     AYRVMMV       3    0
GCTTATAGGTCGTTGCCTGAG     AYRSLPE       3    0
GCTTATAGGTTTCCTACTGTG     AYRFPTV       3    0
GCTTATAGTCAGATTACGCAG     AYSQITQ       3    0
GCTTATAGTCAGGCGTATAAT     AYSQAYN       3    0
GCTTATAGTTCTAGTAAGACG     AYSSSKT       3    0
GCTTATATGCAGATTAAGTGG     AYMQIKW       3    0
GCTTATATGCGGACTCCGCAG     AYMRTPQ       3    0
GCTTATATGCGTTTTGAGACT     AYMRFET       3    0
GCTTATATTAATCGTATGGCG     AYINRMA       3    0
GCTTATATTAATTTTCCTTCG     AYINFPS       3    0
GCTTATATTTCTTAGATGTCG     AYISQMS       3    0
GCTTATCAGGAGTGGGATTCT     AYQEWDS       3    0
GCTTATCAGGATTTTCGTTAT     AYQDFRY       3    0
GCTTATCAGTGGGATGGTTTT     AYQWDGF       3    0
GCTTATCATAATGGTGTTTCT     AYHNGVS       3    0
GCTTATCATTGGTCTAATGAT     AYHWSND       3    0
GCTTATCATTTGGGTCTGGAG     AYHLGLE       3    0
GCTTATCCGACGACGGTGGCT     AYPTTVA       3    0
GCTTATCCGCCTCTTCGGTCT     AYPPLRS       3    0
GCTTATCCGCTGCATATTTTT     AYPLHIF       3    0
GCTTATCCGGAGTCGATGATT     AYPESMI       3    0
GCTTATCCGGTGCATACGCTG     AYPVHTL       3    0
GCTTATCCGGTTCCTCGTACG     AYPVPRT       3    0
GCTTATCCTATGTATCCGCTT     AYPMYPL       3    0
GCTTATCCTGAGAAGCGTAAT     AYPEKRN       3    0
GCTTATCCTGGTATTCGGGAG     AYPGIRE       3    0
GCTTATCCTGTTATGAATCGG     AYPVMNR       3    0
GCTTATCCTTAGATGATTGAG     AYPQMIE       3    0
GCTTATCCTTTGTCGCCGCAG     AYPLSPQ       3    0
GCTTATCGGATGAATACTGAT     AYRMNTD       3    0
GCTTATCGGGATATGAATTAG     AYRDMNQ       3    0
GCTTATCGGGATCATTTTTTG     AYRDHFL       3    0
GCTTATCGGTCTTTTGATCCT     AYRSFDP       3    0
GCTTATCGTACTGTTAGTTTA     AYRTVSL       3    0
GCTTATCGTGTTACGCCGACG     AYRVTPT       3    0
GCTTATCGTTGGGGTACTGCT     AYRWGTA       3    0
GCTTATCTGAAGAGTCCTCAT     AYLKSPH       3    0
GCTTATCTGCCTACTGGGACT     AYLPTGT       3    0
GCTTATCTTACGGATTCGTTG     AYLTDSL       3    0
GCTTATCTTCCGGGTCTGGGG     AYLPGLG       3    0
GCTTATGAGAATAGTCGTCAT     AYENSRH       3    0
GCTTATGAGAGGTATCGGTAT     AYERYRY       3    0
GCTTATGAGCATAGGCCGTGG     AYEHRPW       3    0
GCTTATGAGCCGTATCTGTAG     AYEPYLQ       3    0
GCTTATGAGGAGGGGCGGAAG     AYEEGRK       3    0
GCTTATGAGGCGGGGCTGACT     AYEAGLT       3    0
GCTTATGAGTTTCCTCGGCAT     AYEFPRH       3    0
GCTTATGATACTATGAAGAAG     AYDTMKK       3    0
GCTTATGATACTCAGCCGACT     AYDTQPT       3    0
GCTTATGATAGTACGGGGCTT     AYDSTGL       3    0
GCTTATGATCTGAATCGTACG     AYDLNRT       3    0
GCTTATGCGATTCATCCTGCG     AYAIHPA       3    0
GCTTATGCGCAGCCGAGTCAT     AYAQPSH       3    0
GCTTATGCGCATGTTCTTACG     AYAHVLT       3    0
GCTTATGCGCCTGCTGAGATG     AYAPAEM       3    0
GCTTATGCGGAGTATCAGAGG     AYAEYQR       3    0
GCTTATGCGGAGTATTATAGG     AYAEYYR       3    0
GCTTATGCTAATAATACTGCG     AYANNTA       3    0
GCTTATGCTGAGCCGAAGAAT     AYAEPKN       3    0
GCTTATGCTGAGCTTCTGTCG     AYAELLS       3    0
GCTTATGCTTATACTATTCCG     AYAYTIP       3    0
GCTTATGTGAGGCTGTGGCCT     AYVRLWP       3    0
GCTTATGTGATTCGTGGGGAT     AYVIRGD       3    0
GCTTATGTGCAGCATATTAGG     AYVQHIR       3    0
GCTTATGTTCAGGCTGCTAAG     AYVQAAK       3    0
GCTTATGTTCCTAGGCTGCCG     AYVPRLP       3    0
GCTTATTATCAGCCGCATTCT     AYYQPHS       3    0
GCTTATTATCCTGTGCGTACG     AYYPVRT       3    0
GCTTATTATGATACGACGATT     AYYDTTI       3    0
GCTTATTATGGGCTTCAGGTT     AYYGLQV       3    0
GCTTATTCGACGGATCTTGTG     AYSTDLV       3    0
GCTTATTCGAGGACTGCTGCG     AYSRTAA       3    0
GCTTATTCGCATATGGAGCTT     AYSHMEL       3    0
GCTTATTCGGAGGCTGTGGAG     AYSEAVE       3    0
GCTTATTCGGGGGATAGGGAG     AYSGDRE       3    0
GCTTATTCTCTGTCGCCTGAT     AYSLSPD       3    0
GCTTATTCTCTTGGGATGTAT     AYSLGMY       3    0
GCTTATTCTGATATGCGTATT     AYSDMRI       3    0
GCTTATTGGCAGCCGGAGCAT     AYWQPEH       3    0
GCTTATTGTATGTCGCTGAGT     AYCMSLS       3    0
GCTTATTGTGATGGGTATATT     AYCDGYI       3    0
GCTTATTTTAATTCTACTCCG     AYFNSTP       3    0
GCTTATTTTACGTCTCTTCAT     AYFTSLH       3    0
GCTTATTTTAGTAGGCCGTTG     AYFSRPL       3    0
GCTTATTTTCCGCGGGAGACT     AYFPRET       3    0
GCTTATTTTGCGAGTATTGAT     AYFASID       3    0
GCTTCGAAGAATCTGAGTCAG     ASKNLSQ       3    0
GCTTCGAAGACTACGTCGCCT     ASKTTSP       3    0
GCTTCGAAGACTCATGGGAGT     ASKTHGS       3    0
GCTTCGAAGAGTATGTTGCCT     ASKSMLP       3    0
GCTTCGAAGCCGAAGGCGGTT     ASKPKAV       3    0
GCTTCGAATAATCGTCCGAAT     ASNNRPN       3    0
GCTTCGAATCATATTGCGGTG     ASNHIAV       3    0
GCTTCGAATCGGTATCCGAAT     ASNRYPN       3    0
GCTTCGAATCTGCTGATGCTT     ASNLLML       3    0
GCTTCGAATTTGTGGCCTATT     ASNLWPI       3    0
GCTTCGACGAAGCATGCGAGT     ASTKHAS       3    0
GCTTCGACGACTCCTTTTGTT     ASTTPFV       3    0
GCTTCGACGCCGACTACTTTT     ASTPTTF       3    0
GCTTCGACGCGGGATCATAAT     ASTRDHN       3    0
GCTTCGACGCGTGGTCCTGGG     ASTRGPG       3    0
GCTTCGACGGCGACTGATAAT     ASTATDN       3    0
GCTTCGACGTCTTATGAGACG     ASTSYET       3    0
GCTTCGACTAATGTTAGTTCG     ASTNVSS       3    0
GCTTCGACTATTTTTCCGCAG     ASTIFPQ       3    0
GCTTCGACTCGTGGGAATTGG     ASTRGNW       3    0
GCTTCGACTGAGCAGATGATG     ASTEQMM       3    0
GCTTCGAGGGGGATGCTGAAT     ASRGMLN       3    0
GCTTCGAGTACGCATTATGTG     ASSTHYV       3    0
GCTTCGAGTATTGAGCCTCGT     ASSIEPR       3    0
GCTTCGAGTCAGTATACGCTG     ASSQYTL       3    0
GCTTCGAGTCCGAGTAGGTCT     ASSPSRS       3    0
GCTTCGATGAATCGTCCTTTT     ASMNRPF       3    0
GCTTCGATGACTAAGTCGGCG     ASMTKSA       3    0
GCTTCGATGAGGGCTCCTGAG     ASMRAPE       3    0
GCTTCGATGATGCATGAGTAT     ASMMHEY       3    0
GCTTCGATGATTGAGGAGCAT     ASMIEEH       3    0
GCTTCGATGCCTTGGTTTAGT     ASMPWFS       3    0
GCTTCGATGGATTTGAGTATG     ASMDLSM       3    0
GCTTCGATGTTTTCTCCGATT     ASMFSPI       3    0
GCTTCGATTAAGTTGAATGAG     ASIKLNE       3    0
GCTTCGATTACTGGGCGTCTT     ASITGRL       3    0
GCTTCGCAGCCGACGGATAAT     ASQPTDN       3    0
GCTTCGCAGCTGCATGCTTCG     ASQLHAS       3    0
GCTTCGCATATGCAGACTTAT     ASHMQTY       3    0
GCTTCGCATCATGCTCTGAAT     ASHHALN       3    0
GCTTCGCATTATGCTTGGATG     ASHYAWM       3    0
GCTTCGCATTGGAGTTATCAG     ASHWSYQ       3    0
GCTTCGCCGATTGCGTAGGAT     ASPIAQD       3    0
GCTTCGCCGATTTTGTCTAGG     ASPILSR       3    0
GCTTCGCCTGCGTAGAAGGTT     ASPAQKV       3    0
GCTTCGCCTGGTTAGGGTGTG     ASPGQGV       3    0
GCTTCGCCTGTGCAGCAGTCT     ASPVQQS       3    0
GCTTCGCCTGTTGGGCTTTGG     ASPVGLW       3    0
GCTTCGCGTAATAATTGGGAT     ASRNNWD       3    0
GCTTCGCGTACGCTGATGCAG     ASRTLMQ       3    0
GCTTCGCGTATGAATGAGCTT     ASRMNEL       3    0
GCTTCGCTGAATCGGTCTCAT     ASLNRSH       3    0
GCTTCGCTGATTATGATGTCG     ASLIMMS       3    0
GCTTCGCTGGGTACTAAGCCT     ASLGTKP       3    0
GCTTCGCTTCCTCTGGGTCAG     ASLPLGQ       3    0
GCTTCGCTTCGTACTGGTAAT     ASLRTGN       3    0
GCTTCGCTTGGTCAGGATTAT     ASLGQDY       3    0
GCTTCGGAGAGGTCGACTCCT     ASERSTP       3    0
GCTTCGGAGATGCAGTTTTGG     ASEMQFW       3    0
GCTTCGGATAATTTGCCGACT     ASDNLPT       3    0
GCTTCGGATACTGTTCCGACG     ASDTVPT       3    0
GCTTCGGATCGGTCTCAGGAT     ASDRSQD       3    0
GCTTCGGATGAGCATCTGTAT     ASDEHLY       3    0
GCTTCGGATGATTCGTTGCTG     ASDDSLL       3    0
GCTTCGGATGCTAATAGTAAT     ASDANSN       3    0
GCTTCGGATGGTCCTGGTTAT     ASDGPGY       3    0
GCTTCGGATGTGCGTACGGCT     ASDVRTA       3    0
GCTTCGGCGACTAATCCTAAT     ASATNPN       3    0
GCTTCGGCGCATTATATGAAG     ASAHYMK       3    0
GCTTCGGCGGTTCTTGTTTAT     ASAVLVY       3    0
GCTTCGGCTATGAATGCTCCG     ASAMNAP       3    0
GCTTCGGCTGCGACTCGTACT     ASAATRT       3    0
GCTTCGGCTGCGGTTCGGTTG     ASAAVRL       3    0
GCTTCGGCTGGTATTTCTAAG     ASAGISK       3    0
GCTTCGGGGAAGATTCATCCG     ASGKIHP       3    0
GCTTCGGGGATGCCGAATGCG     ASGMPNA       3    0
GCTTCGGGTACGAATGGTCCT     ASGTNGP       3    0
GCTTCGGGTATGCCTGGTAAT     ASGMPGN       3    0
GCTTCGGGTCTTTGGTTGGAT     ASGLWLD       3    0
GCTTCGGGTGATAGTCGGCAG     ASGDSRQ       3    0
GCTTCGGGTGTGTCGTATAGT     ASGVSYS       3    0
GCTTCGGTGGAGTCTCATCTG     ASVESHL       3    0
GCTTCGGTGGGGGAGAAGAGT     ASVGEKS       3    0
GCTTCGGTGGTGAGTATTCAT     ASVVSIH       3    0
GCTTCGGTTACGCGGGGTATT     ASVTRGI       3    0
GCTTCGGTTCAGGTGCCGCAG     ASVQVPQ       3    0
GCTTCGGTTCCGCTGAGGACG     ASVPLRT       3    0
GCTTCGGTTGCGTTGGCGTAG     ASVALAQ       3    0
GCTTCGGTTTATGTTAGGACT     ASVYVRT       3    0
GCTTCGTATGATGTGAGTGGG     ASYDVSG       3    0
GCTTCGTATGCTTAGATGAAG     ASYAQMK       3    0
GCTTCGTCGAGGATTTGGTGG     ASSRIWW       3    0
GCTTCGTCGTATCTGATGCTG     ASSYLML       3    0
GCTTCGTGGCATGATACTGGG     ASWHDTG       3    0
GCTTCGTGGCGGATTTCTTAG     ASWRISQ       3    0
GCTTCGTGTACGCCGATGGCT     ASCTPMA       3    0
GCTTCGTGTCATGTTAGGTTG     ASCHVRL       3    0
GCTTCGTTGAAGGTTGAGATT     ASLKVEI       3    0
GCTTCGTTGAATGTTCCTATG     ASLNVPM       3    0
GCTTCGTTTGATCCGTCTTGG     ASFDPSW       3    0
GCTTCTAAGACGATTTATATT     ASKTIYI       3    0
GCTTCTAAGATGCCGTAGACG     ASKMPQT       3    0
GCTTCTAAGCCTACTGATCAT     ASKPTDH       3    0
GCTTCTAAGGTGAGTCATCTG     ASKVSHL       3    0
GCTTCTAAGGTGGGTAAGGTG     ASKVGKV       3    0
GCTTCTAAGTTGTTTACTATT     ASKLFTI       3    0
GCTTCTAAGTTTCTGTATTGT     ASKFLYC       3    0
GCTTCTAATACTAATGGGAAG     ASNTNGK       3    0
GCTTCTAATATGGTTAATAAT     ASNMVNN       3    0
GCTTCTAATGAGACTAATTAT     ASNETNY       3    0
GCTTCTAATGCTCCGCATACT     ASNAPHT       3    0
GCTTCTAATTTGTTTTCGTGG     ASNLFSW       3    0
GCTTCTACGAATCCTTGGAGG     ASTNPWR       3    0
GCTTCTACGCATAAGCATACG     ASTHKHT       3    0
GCTTCTACGTGTGATCCGGAT     ASTCDPD       3    0
GCTTCTACGTTGCCTAAGATT     ASTLPKI       3    0
GCTTCTACTCAGAGGATGCTT     ASTQRML       3    0
GCTTCTACTCATTATCCTAAT     ASTHYPN       3    0
GCTTCTACTGGTTGTCCGGGT     ASTGCPG       3    0
GCTTCTAGGTATGTGCTGGTG     ASRYVLV       3    0
GCTTCTAGGTTTAATCAGGTT     ASRFNQV       3    0
GCTTCTAGTCAGGTTACTCGG     ASSQVTR       3    0
GCTTCTAGTGCGAAGCCTCAG     ASSAKPQ       3    0
GCTTCTAGTGCTGGGGATACG     ASSAGDT       3    0
GCTTCTAGTGTTATTACGTTT     ASSVITF       3    0
GCTTCTAGTTCGTTTGCTAGG     ASSSFAR       3    0
GCTTCTAGTTTGGATAAGCCT     ASSLDKP       3    0
GCTTCTATGAAGTATTTGCGG     ASMKYLR       3    0
GCTTCTATGATTACTCTTCAT     ASMITLH       3    0
GCTTCTATGCATAATCTTCGG     ASMHNLR       3    0
GCTTCTATGGCGGAGTGGAGT     ASMAEWS       3    0
GCTTCTATTAAGGCGAATTCG     ASIKANS       3    0
GCTTCTATTACTCTTAATAAG     ASITLNK       3    0
GCTTCTATTCAGAATTCGTAT     ASIQNSY       3    0
GCTTCTATTCATAATTATTTG     ASIHNYL       3    0
GCTTCTATTCCTCCGCCGGAG     ASIPPPE       3    0
GCTTCTATTCTGAGTCATGCG     ASILSHA       3    0
GCTTCTATTGCTGGTTCTCAT     ASIAGSH       3    0
GCTTCTATTTGGAATCCGCTT     ASIWNPL       3    0
GCTTCTCATTATTGTCCGAGG     ASHYCPR       3    0
GCTTCTCATTTGAAGATGTCT     ASHLKMS       3    0
GCTTCTCATTTTGCTTCGATT     ASHFASI       3    0
GCTTCTCCGAATGGTAGTCCT     ASPNGSP       3    0
GCTTCTCCGACTATGCTTCCT     ASPTMLP       3    0
GCTTCTCCGATTAGGGTTCAT     ASPIRVH       3    0
GCTTCTCCGCCGATTCAGGCG     ASPPIQA       3    0
GCTTCTCCGCCTTTGGGGCAG     ASPPLGQ       3    0
GCTTCTCCGGGGCTTAATGGG     ASPGLNG       3    0
GCTTCTCCTATTAATCATGTT     ASPINHV       3    0
GCTTCTCCTCGTGGGACGCCT     ASPRGTP       3    0
GCTTCTCGTTCTGCGCAGCAT     ASRSAQH       3    0
GCTTCTCTGAGGATGTAGAAT     ASLRMQN       3    0
GCTTCTCTGCATCAGCAGCTG     ASLHQQL       3    0
GCTTCTCTGGAGGATCCGCGT     ASLEDPR       3    0
GCTTCTCTGGATCATAGTCTT     ASLDHSL       3    0
GCTTCTCTGGGTGATGCGCAG     ASLGDAQ       3    0
GCTTCTCTTACGAATAAGGGT     ASLTNKG       3    0
GCTTCTCTTGAGCTTGCTGTT     ASLELAV       3    0
GCTTCTCTTGCGCATCAGCAG     ASLAHQQ       3    0
GCTTCTGAGAGGACTGATGTT     ASERTDV       3    0
GCTTCTGAGTATGTGGGTCCT     ASEYVGP       3    0
GCTTCTGAGTGGACTAGGACG     ASEWTRT       3    0
GCTTCTGATAGGGTGAATCAG     ASDRVNQ       3    0
GCTTCTGATATGCAGGATCGG     ASDMQDR       3    0
GCTTCTGATCATGGGAATTAG     ASDHGNQ       3    0
GCTTCTGATGCTAGGCATCAT     ASDARHH       3    0
GCTTCTGATGTGAATAATGGT     ASDVNNG       3    0
GCTTCTGATTATCCGGGGCTT     ASDYPGL       3    0
GCTTCTGATTCGGCTATTATG     ASDSAIM       3    0
GCTTCTGCGAAGATTCTGGGT     ASAKILG       3    0
GCTTCTGCGCATCGGACGTGG     ASAHRTW       3    0
GCTTCTGCGTGTGTGTAGGTG     ASACVQV       3    0
GCTTCTGCTAAGGTGAGTTCT     ASAKVSS       3    0
GCTTCTGCTGATACTCTGGGT     ASADTLG       3    0
GCTTCTGCTTATTCTTTTTCT     ASAYSFS       3    0
GCTTCTGGTAAGACGCTTGAT     ASGKTLD       3    0
GCTTCTGGTATGCTGGGGCTT     ASGMLGL       3    0
GCTTCTGGTATTAGGAATAAT     ASGIRNN       3    0
GCTTCTGGTCTGACGTTGAGT     ASGLTLS       3    0
GCTTCTGGTGAGTGGCTTCCG     ASGEWLP       3    0
GCTTCTGGTGTGCATGAGGTT     ASGVHEV       3    0
GCTTCTGTGCTGCAGCGGATT     ASVLQRI       3    0
GCTTCTGTGGCGGATTCTTAG     ASVADSQ       3    0
GCTTCTGTGTCTCAGGCGATG     ASVSQAM       3    0
GCTTCTTATACGACTCGTATG     ASYTTRM       3    0
GCTTCTTATACGCTTACGCCG     ASYTLTP       3    0
GCTTCTTATCCTAGTTCTCGT     ASYPSSR       3    0
GCTTCTTATGCTTCGAGTCAG     ASYASSQ       3    0
GCTTCTTCGATGCCGACGTGG     ASSMPTW       3    0
GCTTCTTCTACGCCGTTTAAT     ASSTPFN       3    0
GCTTCTTCTGATTCGGGTAGG     ASSDSGR       3    0
GCTTCTTCTTGGCCTGCTGTG     ASSWPAV       3    0
GCTTCTTCTTTTCCTGCTACG     ASSFPAT       3    0
GCTTCTTGGCGGCCTAGTACT     ASWRPST       3    0
GCTTCTTGGTAGACTGAGCAT     ASWQTEH       3    0
GCTTCTTGGTAGATGCTTTCG     ASWQMLS       3    0
GCTTCTTGTACTTTTGAGCCG     ASCTFEP       3    0
GCTTCTTTGACGGATCGGTTT     ASLTDRF       3    0
GCTTCTTTGACTATTCATATT     ASLTIHI       3    0
GCTTCTTTGATGCGTTTTAAT     ASLMRFN       3    0
GCTTCTTTGGGTACGCTGATG     ASLGTLM       3    0
GCTTCTTTTCAGCTGAAGAGG     ASFQLKR       3    0
GCTTCTTTTGAGTTGGCGGCG     ASFELAA       3    0
GCTTCTTTTGCGAAGCAGATG     ASFAKQM       3    0
GCTTGGAAGACGACTAGTTGG     AWKTTSW       3    0
GCTTGGAAGACGGCTTCTCAT     AWKTASH       3    0
GCTTGGAAGTCTGCGGCTGTG     AWKSAAV       3    0
GCTTGGAATAATTTGAAGGTG     AWNNLKV       3    0
GCTTGGAATATTCCGCTTGAT     AWNIPLD       3    0
GCTTGGAATTGTGTTCATTGT     AWNCVHC       3    0
GCTTGGAATTTGAATCATTCG     AWNLNHS       3    0
GCTTGGACGACTAGTAATGAG     AWTTSNE       3    0
GCTTGGACGCGGACTGGTGAT     AWTRTGD       3    0
GCTTGGACGCTGGTTTCTCAG     AWTLVSQ       3    0
GCTTGGACGGAGAGGTCTGCT     AWTERSA       3    0
GCTTGGACGGAGAGTAATCTT     AWTESNL       3    0
GCTTGGACTACTAGTTCTCAG     AWTTSSQ       3    0
GCTTGGACTATGCATTATCGT     AWTMHYR       3    0
GCTTGGACTATTTCGACGACT     AWTISTT       3    0
GCTTGGACTCAGATGTTTCTG     AWTQMFL       3    0
GCTTGGACTTAGACTTATATG     AWTQTYM       3    0
GCTTGGACTTATGGTGTGAAG     AWTYGVK       3    0
GCTTGGACTTGGAATTTGGCT     AWTWNLA       3    0
GCTTGGACTTTGTTGATTTAG     AWTLLIQ       3    0
GCTTGGAGGACGTCTCCTTCG     AWRTSPS       3    0
GCTTGGAGGACTGTGAAGCTT     AWRTVKL       3    0
GCTTGGAGTCAGGTGGATCGT     AWSQVDR       3    0
GCTTGGAGTCAGGTTTCTTTT     AWSQVSF       3    0
GCTTGGAGTCTTAGGGGGCAG     AWSLRGQ       3    0
GCTTGGAGTGATAGGATGTTG     AWSDRML       3    0
GCTTGGAGTGCGGTTCTGTAG     AWSAVLQ       3    0
GCTTGGATGAAGATTACGGCG     AWMKITA       3    0
GCTTGGATGAATGGTGATATG     AWMNGDM       3    0
GCTTGGATGGAGTAGGTTGCG     AWMEQVA       3    0
GCTTGGATTAAGACTCTTTCT     AWIKTLS       3    0
GCTTGGATTACTAGTTCGGAT     AWITSSD       3    0
GCTTGGATTCAGAGGCCTGAT     AWIQRPD       3    0
GCTTGGATTGAGGGTGGTGTG     AWIEGGV       3    0
GCTTGGATTGATCCTAGTCGT     AWIDPSR       3    0
GCTTGGCAGGATTTTTATAGG     AWQDFYR       3    0
GCTTGGCAGTATGGTCAGAGG     AWQYGQR       3    0
GCTTGGCATCCTGCTCGGTTT     AWHPARF       3    0
GCTTGGCATGGTTGTATGGGT     AWHGCMG       3    0
GCTTGGCCGAAGTCTAATCAT     AWPKSNH       3    0
GCTTGGCCGACGCAGAGTAAT     AWPTQSN       3    0
GCTTGGCCGAGTGTGATTTCT     AWPSVIS       3    0
GCTTGGCCGGATTCGACTGTT     AWPDSTV       3    0
GCTTGGCCGGGTACGCTGAAG     AWPGTLK       3    0
GCTTGGCCGGTTAGGACGGAT     AWPVRTD       3    0
GCTTGGCCGTATATTTCTGCT     AWPYISA       3    0
GCTTGGCCTAAGTTGTCGAAT     AWPKLSN       3    0
GCTTGGCCTAATACGCCGAAG     AWPNTPK       3    0
GCTTGGCCTAGTCTGTCGGTT     AWPSLSV       3    0
GCTTGGCCTATGCGTCCGCTT     AWPMRPL       3    0
GCTTGGCGGGAGCATCATTAG     AWREHHQ       3    0
GCTTGGCGTCATATTACTTAT     AWRHITY       3    0
GCTTGGCTGGATCTGGGGCCG     AWLDLGP       3    0
GCTTGGCTGGATGTTCATTAG     AWLDVHQ       3    0
GCTTGGCTGGTTGCGACGTCG     AWLVATS       3    0
GCTTGGCTGTTGAATACTTAG     AWLLNTQ       3    0
GCTTGGCTTGAGGCTGATGTT     AWLEADV       3    0
GCTTGGGAGATTGGTGGTCGT     AWEIGGR       3    0
GCTTGGGAGCCTGTTAGGGAG     AWEPVRE       3    0
GCTTGGGAGCGGCCTATTCTG     AWERPIL       3    0
GCTTGGGATATTTATCCGCAG     AWDIYPQ       3    0
GCTTGGGATCAGGCTACGTTT     AWDQATF       3    0
GCTTGGGATCCGCTGGTGTTT     AWDPLVF       3    0
GCTTGGGATCTTAAGAAGGCT     AWDLKKA       3    0
GCTTGGGATTCTGTGCGGGAG     AWDSVRE       3    0
GCTTGGGATTTTTCTACGAGT     AWDFSTS       3    0
GCTTGGGCGATTTATCAGACG     AWAIYQT       3    0
GCTTGGGCGGCGAGTTTTCCT     AWAASFP       3    0
GCTTGGGCGGGTCTGCAGCTT     AWAGLQL       3    0
GCTTGGGCGGTGAAGTGGCCT     AWAVKWP       3    0
GCTTGGGCGTATCTTCGTCTG     AWAYLRL       3    0
GCTTGGGCTAGGCTTTCTGCG     AWARLSA       3    0
GCTTGGGGGCCTGTGCATGTG     AWGPVHV       3    0
GCTTGGGGTAAGACGGGGTCT     AWGKTGS       3    0
GCTTGGGGTCCGGATGATTTG     AWGPDDL       3    0
GCTTGGGGTGCGCCTGCTGCT     AWGAPAA       3    0
GCTTGGGTGCTTACTCCTTAT     AWVLTPY       3    0
GCTTGGGTGTTGACGACTGAT     AWVLTTD       3    0
GCTTGGTAGGTGCTGGTTACT     AWQVLVT       3    0
GCTTGGTATACTCCGTCTCCG     AWYTPSP       3    0
GCTTGGTATGGGTAGGCGACG     AWYGQAT       3    0
GCTTGGTCGATGACGCCGTCG     AWSMTPS       3    0
GCTTGGTCGCAGAGGCTTAGG     AWSQRLR       3    0
GCTTGGTCGGGGAGTCTGACT     AWSGSLT       3    0
GCTTGGTCGGTTCCTATTTGG     AWSVPIW       3    0
GCTTGGTCGTTGAGTGCGTCT     AWSLSAS       3    0
GCTTGGTGGCATAGGCATGAT     AWWHRHD       3    0
GCTTGGTTGTGGCAGATTGAG     AWLWQIE       3    0
GCTTGGTTTGAGTTTAAGTAT     AWFEFKY       3    0
GCTTGTAATAATGTGTTTCCG     ACNNVFP       3    0
GCTTGTAATATGGGGCGTTTT     ACNMGRF       3    0
GCTTGTAATGGGCTTATGACG     ACNGLMT       3    0
GCTTGTAATGGTTATATGACG     ACNGYMT       3    0
GCTTGTACGCCGTCGTATCGT     ACTPSYR       3    0
GCTTGTACGCCGTTGAATGCT     ACTPLNA       3    0
GCTTGTACTGAGCAGCATAAT     ACTEQHN       3    0
GCTTGTACTTTTACGGAGCAT     ACTFTEH       3    0
GCTTGTAGGATGAAGTCGCCT     ACRMKSP       3    0
GCTTGTAGTACTACGTTGACT     ACSTTLT       3    0
GCTTGTATGAATCCGGTTTTG     ACMNPVL       3    0
GCTTGTATGCTTGCGATTGAT     ACMLAID       3    0
GCTTGTATGGCTGGGACGTCG     ACMAGTS       3    0
GCTTGTATTCCTAATCTGAAT     ACIPNLN       3    0
GCTTGTCATATTTGGGCGACG     ACHIWAT       3    0
GCTTGTCATCGGGATCCGGAT     ACHRDPD       3    0
GCTTGTCCGCCTAGTGGTAAG     ACPPSGK       3    0
GCTTGTCCGTGTATTACTCAT     ACPCITH       3    0
GCTTGTCCTGGTAAGCATAAT     ACPGKHN       3    0
GCTTGTCGGAATCTGCTGAAT     ACRNLLN       3    0
GCTTGTCGTGGTACGCCTCTG     ACRGTPL       3    0
GCTTGTCTGAATTGTAAGCAG     ACLNCKQ       3    0
GCTTGTCTGCGTCTTGATAAT     ACLRLDN       3    0
GCTTGTCTTCATACGCGGGTT     ACLHTRV       3    0
GCTTGTCTTGAGTCGCCTGTG     ACLESPV       3    0
GCTTGTGATAATTGTATGACG     ACDNCMT       3    0
GCTTGTGATGCTCTGACGCAT     ACDALTH       3    0
GCTTGTGATTCGAGTTCTGCG     ACDSSSA       3    0
GCTTGTGCGATGCTTACGGTG     ACAMLTV       3    0
GCTTGTGCGCCTTGTACGAGT     ACAPCTS       3    0
GCTTGTGCGGCTTCGAAGACT     ACAASKT       3    0
GCTTGTGCGGGTGTTCAGCTT     ACAGVQL       3    0
GCTTGTGCTCAGACTGATATT     ACAQTDI       3    0
GCTTGTGCTGCGAGGTAGACG     ACAARQT       3    0
GCTTGTGCTTCTAATCTTGAG     ACASNLE       3    0
GCTTGTGGGACGAGTACTGCG     ACGTSTA       3    0
GCTTGTGGGGGTTGTGAGTAT     ACGGCEY       3    0
GCTTGTGGTGGGTATCCTACG     ACGGYPT       3    0
GCTTGTGTTCCGCTTATTTGT     ACVPLIC       3    0
GCTTGTGTTCGGAGTACGGTT     ACVRSTV       3    0
GCTTGTTATTCTTGTAAGCCG     ACYSCKP       3    0
GCTTGTTCGAAGGCTGCTGAT     ACSKAAD       3    0
GCTTGTTCGCATCTTATTCAT     ACSHLIH       3    0
GCTTGTTCTGCGACTGCTAAT     ACSATAN       3    0
GCTTGTTGTAGTCGGGATGCT     ACCSRDA       3    0
GCTTGTTGTAGTCTTCCGAAT     ACCSLPN       3    0
GCTTGTTGTCTGCCTCCGGTT     ACCLPPV       3    0
GCTTGTTGTGTGGCTCGGTCT     ACCVARS       3    0
GCTTGTTGTTCGGTGCCTACG     ACCSVPT       3    0
GCTTTGAAGAGTCCTGAGACG     ALKSPET       3    0
GCTTTGAAGCTGAGTAGGTAT     ALKLSRY       3    0
GCTTTGAAGCTGGCTGCGGGT     ALKLAAG       3    0
GCTTTGAAGTCGGAGGAGAAG     ALKSEEK       3    0
GCTTTGAATGTGGTTCTTTGG     ALNVVLW       3    0
GCTTTGAATTGGCGGATTGCG     ALNWRIA       3    0
GCTTTGACGAAGTATGATGGG     ALTKYDG       3    0
GCTTTGACGACGTCTGATCTG     ALTTSDL       3    0
GCTTTGACGCCTGGGTTTGAT     ALTPGFD       3    0
GCTTTGACGTGGCATCCTCGT     ALTWHPR       3    0
GCTTTGACGTGTGTTGTTTAT     ALTCVVY       3    0
GCTTTGACTGATCGTAATCTT     ALTDRNL       3    0
GCTTTGACTGCGACTGAGTGG     ALTATEW       3    0
GCTTTGACTTATAAGGTGTCT     ALTYKVS       3    0
GCTTTGAGGGATATTCCGTAT     ALRDIPY       3    0
GCTTTGAGTCCTAATTCTACT     ALSPNST       3    0
GCTTTGAGTTATACTAGTGCT     ALSYTSA       3    0
GCTTTGAGTTATATGAATCCG     ALSYMNP       3    0
GCTTTGAGTTCTGGTGCTGTG     ALSSGAV       3    0
GCTTTGATTACGAGTGTGTCT     ALITSVS       3    0
GCTTTGCATATGAAGCTGACT     ALHMKLT       3    0
GCTTTGCATCGGGCGAATGGT     ALHRANG       3    0
GCTTTGCATCTTTTTCAGTAG     ALHLFQQ       3    0
GCTTTGCCGATGGTTGGGATT     ALPMVGI       3    0
GCTTTGCCGCTGTCGGAGGCG     ALPLSEA       3    0
GCTTTGCCGCTTATTACTCAG     ALPLITQ       3    0
GCTTTGCCGGTGGTTTTGATG     ALPVVLM       3    0
GCTTTGCCTAATCCGTAGGGG     ALPNPQG       3    0
GCTTTGCCTAGTAAGACTAAT     ALPSKTN       3    0
GCTTTGCCTTTTCATAATTAT     ALPFHNY       3    0
GCTTTGCGTGATAATCGTGAG     ALRDNRE       3    0
GCTTTGCGTGATTATTCGATG     ALRDYSM       3    0
GCTTTGCGTTTTGCTACTATG     ALRFATM       3    0
GCTTTGCTGCCGAGTTTTTCG     ALLPSFS       3    0
GCTTTGCTGGATGAGCGGACG     ALLDERT       3    0
GCTTTGCTGGCTCCGTATAAG     ALLAPYK       3    0
GCTTTGCTGTCGCATACTTAT     ALLSHTY       3    0
GCTTTGCTTATGACGCATTCT     ALLMTHS       3    0
GCTTTGCTTGATTATGGGTTG     ALLDYGL       3    0
GCTTTGGATAGTTAGACGTTT     ALDSQTF       3    0
GCTTTGGATCATGGTGATGCT     ALDHGDA       3    0
GCTTTGGATGGTGATCATCAG     ALDGDHQ       3    0
GCTTTGGATTTGTGGAATGCG     ALDLWNA       3    0
GCTTTGGATTTTGTTACTTAT     ALDFVTY       3    0
GCTTTGGCGCAGTCGCAGCTT     ALAQSQL       3    0
GCTTTGGCGCATATGCCGAGG     ALAHMPR       3    0
GCTTTGGCGCTTACTCCTTAT     ALALTPY       3    0
GCTTTGGGGACGCGTACTGAG     ALGTRTE       3    0
GCTTTGGGGAGTAGTGCGAAG     ALGSSAK       3    0
GCTTTGGGGAGTCTGCTTAAT     ALGSLLN       3    0
GCTTTGGGGTCTATTCATGCG     ALGSIHA       3    0
GCTTTGGGTCTTACGCTTAGT     ALGLTLS       3    0
GCTTTGGGTGAGAGGCCTCAT     ALGERPH       3    0
GCTTTGGTGAAGTGGACTAAT     ALVKWTN       3    0
GCTTTGGTGCAGTTTAAGCCT     ALVQFKP       3    0
GCTTTGGTGTCGCAGACTCGT     ALVSQTR       3    0
GCTTTGGTTCATCAGAGTGCG     ALVHQSA       3    0
GCTTTGGTTCCGCATCTGACT     ALVPHLT       3    0
GCTTTGGTTCCTCGTCATCCT     ALVPRHP       3    0
GCTTTGGTTCTTCCGAAGTGG     ALVLPKW       3    0
GCTTTGTAGAATCCGGATCTG     ALQNPDL       3    0
GCTTTGTATACGACTGATGTT     ALYTTDV       3    0
GCTTTGTATAGTCATCGTTTG     ALYSHRL       3    0
GCTTTGTATGATAGTAGGAAT     ALYDSRN       3    0
GCTTTGTCGAATTTTAAGGTT     ALSNFKV       3    0
GCTTTGTCGACGGATTTGTGG     ALSTDLW       3    0
GCTTTGTCGACGGCGGGGAAG     ALSTAGK       3    0
GCTTTGTCTGAGGGTCGGTCG     ALSEGRS       3    0
GCTTTGTCTGATGTGCCTTCG     ALSDVPS       3    0
GCTTTGTGGCCGTCTTCTAAT     ALWPSSN       3    0
GCTTTGTGGCGGTTTCAGGTT     ALWRFQV       3    0
GCTTTGTGGTAGGGGAATATT     ALWQGNI       3    0
GCTTTGTGTCGTAGTCAGGAT     ALCRSQD       3    0
GCTTTGTGTTCTCCGATTGCT     ALCSPIA       3    0
GCTTTGTTGGATACGTATCGT     ALLDTYR       3    0
GCTTTGTTGGATCTTGATTCT     ALLDLDS       3    0
GCTTTGTTTAATAGTCCTTAG     ALFNSPQ       3    0
GCTTTTAAGGGTGATATTTGG     AFKGDIW       3    0
GCTTTTAATACTATGTCTCAT     AFNTMSH       3    0
GCTTTTAATCCTAAGTTTGAT     AFNPKFD       3    0
GCTTTTAATCGTAATGCGTTT     AFNRNAF       3    0
GCTTTTAATTATGTTGATAGT     AFNYVDS       3    0
GCTTTTAATTCTCGGGAGCCT     AFNSREP       3    0
GCTTTTACGACTGTTGGTCCG     AFTTVGP       3    0
GCTTTTACGAGTCCTGCTAGG     AFTSPAR       3    0
GCTTTTACTACTACGGTGAAT     AFTTTVN       3    0
GCTTTTACTCTGCCTCCTAAT     AFTLPPN       3    0
GCTTTTACTTCTGCGCAGATG     AFTSAQM       3    0
GCTTTTAGGAATAATATTGGG     AFRNNIG       3    0
GCTTTTAGGCAGACGGATGCT     AFRQTDA       3    0
GCTTTTAGTAATAGTTATACT     AFSNSYT       3    0
GCTTTTAGTATGAGGCCTACT     AFSMRPT       3    0
GCTTTTAGTCCGGTTATTACG     AFSPVIT       3    0
GCTTTTAGTGAGTCTAATGCT     AFSESNA       3    0
GCTTTTAGTGAGTTTGGTTGG     AFSEFGW       3    0
GCTTTTATGAAGTTGGCTTAT     AFMKLAY       3    0
GCTTTTATGGATCTTTTTAGG     AFMDLFR       3    0
GCTTTTATGTATCCTCGGACT     AFMYPRT       3    0
GCTTTTATTAGGCCTAGTAAT     AFIRPSN       3    0
GCTTTTATTCCTATGATGTAT     AFIPMMY       3    0
GCTTTTATTGTGCCGGTTTGT     AFIVPVC       3    0
GCTTTTCAGACTGAGCCTCGT     AFQTEPR       3    0
GCTTTTCAGCAGACGAAGGAT     AFQQTKD       3    0
GCTTTTCAGGCTTCTCTGAAG     AFQASLK       3    0
GCTTTTCAGTGGCATGCGAGG     AFQWHAR       3    0
GCTTTTCATCAGCGTATTCTG     AFHQRIL       3    0
GCTTTTCATGGGAGGTATCTG     AFHGRYL       3    0
GCTTTTCCGCTGACGTGGAGT     AFPLTWS       3    0
GCTTTTCCGGTGCTGTTGAAT     AFPVLLN       3    0
GCTTTTCCGTCTGAGGTTAGG     AFPSEVR       3    0
GCTTTTCCGTCTGTGTATTTG     AFPSVYL       3    0
GCTTTTCCGTGTTGTTAGGCT     AFPCCQA       3    0
GCTTTTCCGTTGTTGCCTATT     AFPLLPI       3    0
GCTTTTCCTAAGTATTCGAAT     AFPKYSN       3    0
GCTTTTCCTAGGGATGTTTAT     AFPRDVY       3    0
GCTTTTCCTGGGACGTCTTCG     AFPGTSS       3    0
GCTTTTCCTGGTCCGATTAAT     AFPGPIN       3    0
GCTTTTCGGACTGGGAATCAT     AFRTGNH       3    0
GCTTTTCGGTCGTTTTATACT     AFRSFYT       3    0
GCTTTTCGTAGTCAGGAGACT     AFRSQET       3    0
GCTTTTCGTCATACGCCTCCG     AFRHTPP       3    0
GCTTTTCGTCCTTTGATTGGG     AFRPLIG       3    0
GCTTTTCTTCCGAGTGATCTT     AFLPSDL       3    0
GCTTTTCTTCTTGCTGGTCCG     AFLLAGP       3    0
GCTTTTCTTGATCCTAAGCTG     AFLDPKL       3    0
GCTTTTGATACGTAGGATATG     AFDTQDM       3    0
GCTTTTGATATTCTTTTTAAT     AFDILFN       3    0
GCTTTTGATCGTGCTTTTCGT     AFDRAFR       3    0
GCTTTTGCGACTAAGGGGCAG     AFATKGQ       3    0
GCTTTTGCGGGGCAGGAGGTG     AFAGQEV       3    0
GCTTTTGGGAGGTTTTCTAAT     AFGRFSN       3    0
GCTTTTGGGGCTATTCAGTGG     AFGAIQW       3    0
GCTTTTGGTACGTCTTGTAAG     AFGTSCK       3    0
GCTTTTGTGCCTTTTGGGATG     AFVPFGM       3    0
GCTTTTGTGGGGGATCGTCCG     AFVGDRP       3    0
GCTTTTGTGTCTGAGCTGTAT     AFVSELY       3    0
GCTTTTGTTAAGTCTGTTTGT     AFVKSVC       3    0
GCTTTTGTTGAGGTTCTGAAT     AFVEVLN       3    0
GCTTTTGTTTAGGCTCGGACT     AFVQART       3    0
GCTTTTTAGATTGGGCCGCAT     AFQIGPH       3    0
GCTTTTTAGGAGAAGGCTTGG     AFQEKAW       3    0
GCTTTTTATAAGCAGTCGAAT     AFYKQSN       3    0
GCTTTTTATAATGGTTGTAGG     AFYNGCR       3    0
GCTTTTTATACGCTGTCTAAG     AFYTLSK       3    0
GCTTTTTATACTATGCTGGTG     AFYTMLV       3    0
GCTTTTTATCATCATTATAGT     AFYHHYS       3    0
GCTTTTTATCGTTCGCATCCT     AFYRSHP       3    0
GCTTTTTATCTTGATTCTTAG     AFYLDSQ       3    0
GCTTTTTATTCGATGCGGTCT     AFYSMRS       3    0
GCTTTTTCGACGACTAATGCG     AFSTTNA       3    0
GCTTTTTCTAAGCCTGAGTTT     AFSKPEF       3    0
GCTTTTTCTCCTCATATGAAG     AFSPHMK       3    0
GCTTTTTGGAATTTGCCGGTT     AFWNLPV       3    0
GCTTTTTGGCATGGTCTTTTG     AFWHGLL       3    0
GCTTTTTGGCCGGGTTATATT     AFWPGYI       3    0
GCTTTTTGGCGGTATCAGTGG     AFWRYQW       3    0
GCTTTTTGGCGGTCTTGGAAT     AFWRSWN       3    0
GCTTTTTGGCGTAGTGATGAG     AFWRSDE       3    0
GCTTTTTGGGAGCCTATTTCG     AFWEPIS       3    0
GCTTTTTGGGATCTGAGGATT     AFWDLRI       3    0
GCTTTTTGGGATGTTTATATT     AFWDVYI       3    0
GCTTTTTGTATGGCTAAGTCT     AFCMAKS       3    0
GCTTTTTGTCAGGTTCCGCGG     AFCQVPR       3    0
GCTTTTTGTGCGCTGAGGTGG     AFCALRW       3    0
GCTTTTTTGCAGGCGCCTGAT     AFLQAPD       3    0
GCTTTTTTTGGGTATGATAAT     AFFGYDN       3    0
GGAAATTTTGGTGCGTAGGTG     GNFGAQV       3    0
GGAGAGATGTATGGTCCTATG     GEMYGPM       3    0
GGATGGACTTATATGCTTCAT     GWTYMLH       3    0
GGATTTCAGATTATGTCTTAG     GFQIMSQ       3    0
GGCGGTTCTATGCTGCCGGCG     GGSMLPA       3    0
GGGAAGAATACGACTGTGCTT     GKNTTVL       3    0
GGGAAGAATTTTGTGAAGATT     GKNFVKI       3    0
GGGAAGACGGAGCCTTATCCG     GKTEPYP       3    0
GGGAAGACTAATGCGACTAAT     GKTNATN       3    0
GGGAAGACTAATTCTCAGCCT     GKTNSQP       3    0
GGGAAGACTATTGCGCCTCGG     GKTIAPR       3    0
GGGAAGACTGTGCCTACTCGT     GKTVPTR       3    0
GGGAAGACTTCTACGCATCAT     GKTSTHH       3    0
GGGAAGACTTTTAGTGTGGAG     GKTFSVE       3    0
GGGAAGAGTCAGTGGGTGGAT     GKSQWVD       3    0
GGGAAGAGTGGTCCTTTTAGT     GKSGPFS       3    0
GGGAAGATGAAGAATGAGCAG     GKMKNEQ       3    0
GGGAAGATGAGGTCGTGGCCG     GKMRSWP       3    0
GGGAAGATGCAGAGGTTTAGT     GKMQRFS       3    0
GGGAAGATGCAGCCGGTGACG     GKMQPVT       3    0
GGGAAGATGCATGCTCATAGT     GKMHAHS       3    0
GGGAAGATGTAGACGGATTAT     GKMQTDY       3    0
GGGAAGATTCCTAATCCTCGT     GKIPNPR       3    0
GGGAAGATTCCTTAGGTTATG     GKIPQVM       3    0
GGGAAGATTGTTGATGATATT     GKIVDDI       3    0
GGGAAGATTTGTTCTCCTTCG     GKICSPS       3    0
GGGAAGCAGCCTTCTTGTCTT     GKQPSCL       3    0
GGGAAGCAGGTTCAGACTGAT     GKQVQTD       3    0
GGGAAGCAGTAGCTGATTGCT     GKQQLIA       3    0
GGGAAGCATAATCATATTCTT     GKHNHIL       3    0
GGGAAGCATACGGAGTTGCAT     GKHTELH       3    0
GGGAAGCATAGTGGTCAGTAT     GKHSGQY       3    0
GGGAAGCATGTTGAGAATCAT     GKHVENH       3    0
GGGAAGCATTCTGCGGCTAAT     GKHSAAN       3    0
GGGAAGCCGACGTTGAGTCAG     GKPTLSQ       3    0
GGGAAGCCGGCGGGTGTGACT     GKPAGVT       3    0
GGGAAGCCGGCGTTTCGTTCG     GKPAFRS       3    0
GGGAAGCCGTCTCTTGCGTCG     GKPSLAS       3    0
GGGAAGCCGTCTTTTCAGCTG     GKPSFQL       3    0
GGGAAGCCGTTGAATATTGCT     GKPLNIA       3    0
GGGAAGCCTAGGGCGTTTCCT     GKPRAFP       3    0
GGGAAGCCTGGGCTTACTTTG     GKPGLTL       3    0
GGGAAGCCTTCTAATAAGACG     GKPSNKT       3    0
GGGAAGCCTTCTCTTGAGCTG     GKPSLEL       3    0
GGGAAGCCTTGGAATACGGCG     GKPWNTA       3    0
GGGAAGCTGACGCATTTGGCG     GKLTHLA       3    0
GGGAAGCTGACTGCGCAGCAG     GKLTAQQ       3    0
GGGAAGCTTACTGGTGGTGAT     GKLTGGD       3    0
GGGAAGCTTGCGATGATGTTT     GKLAMMF       3    0
GGGAAGCTTTCTACGTATCCT     GKLSTYP       3    0
GGGAAGGAGACTAATTGGAAG     GKETNWK       3    0
GGGAAGGATCTGAGGTTGAAT     GKDLRLN       3    0
GGGAAGGCGATTATGCGTGTT     GKAIMRV       3    0
GGGAAGGCGATTATTCCTTCT     GKAIIPS       3    0
GGGAAGGCGCCTAGTCCGACG     GKAPSPT       3    0
GGGAAGGCGGTGTCTTCGCTG     GKAVSSL       3    0
GGGAAGGCGTATAGTACGTAT     GKAYSTY       3    0
GGGAAGGCTCAGACGCATCCG     GKAQTHP       3    0
GGGAAGGCTGGGATGGCTCCT     GKAGMAP       3    0
GGGAAGGGGGTTGATGTTCCT     GKGVDVP       3    0
GGGAAGGGGTCTCTGCCTTAG     GKGSLPQ       3    0
GGGAAGGGTGAGCAGTGTCAG     GKGEQCQ       3    0
GGGAAGGGTTTGACGCATCAG     GKGLTHQ       3    0
GGGAAGGTGCATATGATGACG     GKVHMMT       3    0
GGGAAGGTGGTTGTGTCTAAT     GKVVVSN       3    0
GGGAAGGTTAAGTGTCATATG     GKVKCHM       3    0
GGGAAGGTTGCTGATTGGCCT     GKVADWP       3    0
GGGAAGGTTGGGGTTCCGTCT     GKVGVPS       3    0
GGGAAGTAGATGATGATTCTG     GKQMMIL       3    0
GGGAAGTATACTCGTCAGGGT     GKYTRQG       3    0
GGGAAGTATCTGGCGTTGGTT     GKYLALV       3    0
GGGAAGTATGATAAGACGATT     GKYDKTI       3    0
GGGAAGTATTTTGCTATTCAG     GKYFAIQ       3    0
GGGAAGTCGGCTCCTTCGGGT     GKSAPSG       3    0
GGGAAGTCGTCTGCGCCGGAT     GKSSAPD       3    0
GGGAAGTCGTGTGAGAATGGT     GKSCENG       3    0
GGGAAGTCGTTGAAGGTTCTG     GKSLKVL       3    0
GGGAAGTCTCCGTATCCTTCG     GKSPYPS       3    0
GGGAAGTGGACGGCTAATCGG     GKWTANR       3    0
GGGAAGTGGGTTTGGGCTGGT     GKWVWAG       3    0
GGGAAGTTGACGGCGGGTAAG     GKLTAGK       3    0
GGGAAGTTTGCTGATCGGCCT     GKFADRP       3    0
GGGAATAAGCTGTTGCTGCGT     GNKLLLR       3    0
GGGAATAATAAGGGGGTTACT     GNNKGVT       3    0
GGGAATAATCAGCAGTTTTAT     GNNQQFY       3    0
GGGAATAATCATTATCCGAGT     GNNHYPS       3    0
GGGAATAATCCGCATCCGATG     GNNPHPM       3    0
GGGAATAATCTTGCTTCGTTT     GNNLASF       3    0
GGGAATAATGATAAGAATGCG     GNNDKNA       3    0
GGGAATAATGCTGGGAAGTTG     GNNAGKL       3    0
GGGAATAATTCTCTGAATGTG     GNNSLNV       3    0
GGGAATAATTTGCGTATGGTG     GNNLRMV       3    0
GGGAATAATTTTACACGGATG     GNNFTRM       3    0
GGGAATACGACTAGTAAGTCT     GNTTSKS       3    0
GGGAATACGCATGAGACTCAG     GNTHETQ       3    0
GGGAATACTACGAAGACGGAT     GNTTKTD       3    0
GGGAATACTGATTTTCTGCCG     GNTDFLP       3    0
GGGAATACTTGGCTTGCGGAG     GNTWLAE       3    0
GGGAATAGTAATCCGTGTTTG     GNSNPCL       3    0
GGGAATAGTACGTATGGTTTT     GNSTYGF       3    0
GGGAATAGTTGTCCGAATCTT     GNSCPNL       3    0
GGGAATATGATGCAGTAGGGT     GNMMQQG       3    0
GGGAATATGGGGTGGACTACT     GNMGWTT       3    0
GGGAATATTAATCATCATGAT     GNINHHD       3    0
GGGAATATTTCTGGTGGTCAT     GNISGGH       3    0
GGGAATCAGACTTTTGTTAAT     GNQTFVN       3    0
GGGAATCAGCCGACGGGGAGT     GNQPTGS       3    0
GGGAATCAGCTTGGTCATGCT     GNQLGHA       3    0
GGGAATCAGGAGAATTCTCGT     GNQENSR       3    0
GGGAATCAGGCGCCGGATCCG     GNQAPDP       3    0
GGGAATCAGGGTCGGCATGGT     GNQGRHG       3    0
GGGAATCATCGTCTTCCGCAT     GNHRLPH       3    0
GGGAATCATGTGTCGAAGTTT     GNHVSKF       3    0
GGGAATCCGACTTAGACGATG     GNPTQTM       3    0
GGGAATCCGTATAATGATAAT     GNPYNDN       3    0
GGGAATCCGTCTTGTTCGTCG     GNPSCSS       3    0
GGGAATCCTAAGATGACGATT     GNPKMTI       3    0
GGGAATCCTAGTAATTCGGCG     GNPSNSA       3    0
GGGAATCCTCGGCCTGCGTTG     GNPRPAL       3    0
GGGAATCCTGATCTTTCGCCT     GNPDLSP       3    0
GGGAATCCTGGGCGGTAGGCT     GNPGRQA       3    0
GGGAATCGGACTGTTATGTAG     GNRTVMQ       3    0
GGGAATCGTTTGGAGCCGACT     GNRLEPT       3    0
GGGAATCTGATGCGGAGTCAG     GNLMRSQ       3    0
GGGAATCTGCCGCAGGAGAAT     GNLPQEN       3    0
GGGAATCTGCTGTATACTTGG     GNLLYTW       3    0
GGGAATCTGGATAAGCTTGTG     GNLDKLV       3    0
GGGAATCTTAATTAGACTAAT     GNLNQTN       3    0
GGGAATGAGACGCATTCGACT     GNETHST       3    0
GGGAATGAGCCTGGGTGGCTT     GNEPGWL       3    0
GGGAATGAGTATGATAGTCCT     GNEYDSP       3    0
GGGAATGAGTTTAATGCGGAT     GNEFNAD       3    0
GGGAATGATCCTGTTCCTATG     GNDPVPM       3    0
GGGAATGATGATCCGGAGAAT     GNDDPEN       3    0
GGGAATGATTTTGTGGTGCGT     GNDFVVR       3    0
GGGAATGCGCGGGTGACTCCT     GNARVTP       3    0
GGGAATGCGCGTATGGGTATG     GNARMGM       3    0
GGGAATGCGCTTAGTATTGTT     GNALSIV       3    0
GGGAATGCGGCTATGAGTCTG     GNAAMSL       3    0
GGGAATGCGTCGGGTAGTTAT     GNASGSY       3    0
GGGAATGCTCCTTTTACTACT     GNAPFTT       3    0
GGGAATGCTCGTGCGACTAAT     GNARATN       3    0
GGGAATGCTGGGTCGTTTGTG     GNAGSFV       3    0
GGGAATGCTTCTGTTTTGCGG     GNASVLR       3    0
GGGAATGCTTTGCCTCGTTAT     GNALPRY       3    0
GGGAATGGGAGTGTTGCTTTT     GNGSVAF       3    0
GGGAATGGGATGCTGCGTAAT     GNGMLRN       3    0
GGGAATGGGCTGCCTGCGTGG     GNGLPAW       3    0
GGGAATGGGGCTGTTTTGTGG     GNGAVLW       3    0
GGGAATGGGTTTAGTAAGAAG     GNGFSKK       3    0
GGGAATGGTATTTCGAGTTCG     GNGISSS       3    0
GGGAATGGTCTGGCTTTGGAT     GNGLALD       3    0
GGGAATGGTCTGTAGGTTTAT     GNGLQVY       3    0
GGGAATGGTTGTATTCGGACG     GNGCIRT       3    0
GGGAATGTGAGGCTGAATGGT     GNVRLNG       3    0
GGGAATGTGATGACTGATAAT     GNVMTDN       3    0
GGGAATGTTATTCATTGGCCG     GNVIHWP       3    0
GGGAATGTTCCGAGGTCGATT     GNVPRSI       3    0
GGGAATGTTCTTAGGCTGACG     GNVLRLT       3    0
GGGAATGTTGAGGTGAAGCTT     GNVEVKL       3    0
GGGAATTAGGAGGAGTGGTAT     GNQEEWY       3    0
GGGAATTATGAGCCTGGTCGT     GNYEPGR       3    0
GGGAATTATGAGTCTCATGAG     GNYESHE       3    0
GGGAATTCGGTGGGGTCTGCG     GNSVGSA       3    0
GGGAATTCTAATTATCCGATG     GNSNYPM       3    0
GGGAATTCTGCTAGGTGTCAG     GNSARCQ       3    0
GGGAATTGGACGCTTGAGCAG     GNWTLEQ       3    0
GGGAATTGGTATGTGTCGATG     GNWYVSM       3    0
GGGAATTGGTGGATGAGTATG     GNWWMSM       3    0
GGGAATTGTCCTCAGGATGAT     GNCPQDD       3    0
GGGAATTGTGTTGGGCGTTGT     GNCVGRC       3    0
GGGAATTTGCAGGGGCGTCCG     GNLQGRP       3    0
GGGAATTTGCCTCGTAGTAAT     GNLPRSN       3    0
GGGAATTTGCGGACGGATTCG     GNLRTDS       3    0
GGGACGAAGCTGAGTTATGAG     GTKLSYE       3    0
GGGACGAAGGCTGTGAGTAAT     GTKAVSN       3    0
GGGACGAAGTGTGATAGTACT     GTKCDST       3    0
GGGACGAATAATTCGTTTGAG     GTNNSFE       3    0
GGGACGAATAATTGGACGAGT     GTNNWTS       3    0
GGGACGAATACTATTCTTATT     GTNTILI       3    0
GGGACGAATAGTGTTCATGGT     GTNSVHG       3    0
GGGACGAATCATGCTCGTCAT     GTNHARH       3    0
GGGACGAATCCGCTTCTGGAT     GTNPLLD       3    0
GGGACGAATCTTAAGGCTCTT     GTNLKAL       3    0
GGGACGAATGTGTTGACTGCG     GTNVLTA       3    0
GGGACGAATGTTGGTAAGTTT     GTNVGKF       3    0
GGGACGACGCATTATGAGCGT     GTTHYER       3    0
GGGACGACGGATCATATGATT     GTTDHMI       3    0
GGGACGACTCCTGCGTCGTAT     GTTPASY       3    0
GGGACGACTGTGACTAGGATG     GTTVTRM       3    0
GGGACGAGTAGTCATTATAGT     GTSSHYS       3    0
GGGACGAGTATGGCGGCTCGT     GTSMAAR       3    0
GGGACGAGTATTTAGGATATT     GTSIQDI       3    0
GGGACGAGTTTGAGGGATTCT     GTSLRDS       3    0
GGGACGATGAGGCTGAGTACT     GTMRLST       3    0
GGGACGATGATTTCGGCGTCT     GTMISAS       3    0
GGGACGATGCCTCCTACTGTG     GTMPPTV       3    0
GGGACGATGGGGCTGATTAGT     GTMGLIS       3    0
GGGACGATGGTTCATGAGGAT     GTMVHED       3    0
GGGACGATGGTTGATCAGAAG     GTMVDQK       3    0
GGGACGATTACGGCTACTAGG     GTITATR       3    0
GGGACGATTATTTCTCCTCAT     GTIISPH       3    0
GGGACGATTCCGGTTAATGCG     GTIPVNA       3    0
GGGACGATTCGGGAGTATCTG     GTIREYL       3    0
GGGACGATTCTGGCGTCGAAT     GTILASN       3    0
GGGACGATTCTGTTTACTCTG     GTILFTL       3    0
GGGACGATTGAGCAGACTGTG     GTIEQTV       3    0
GGGACGATTGAGGCTTTTCAG     GTIEAFQ       3    0
GGGACGATTGATAAGTTGCAG     GTIDKLQ       3    0
GGGACGATTGATCATAGGAAG     GTIDHRK       3    0
GGGACGATTGCTTCGTTGGAT     GTIASLD       3    0
GGGACGCAGATTCCTGAGTCT     GTQIPES       3    0
GGGACGCAGCTGCGGCATGTT     GTQLRHV       3    0
GGGACGCAGTATAAGATTACG     GTQYKIT       3    0
GGGACGCATAATAAGTATGAT     GTHNKYD       3    0
GGGACGCATCGGTTGCTTGTG     GTHRLLV       3    0
GGGACGCATGTGTCTGAGACG     GTHVSET       3    0
GGGACGCCGAATTCTGGTATG     GTPNSGM       3    0
GGGACGCCGACGGTGCGTCAG     GTPTVRQ       3    0
GGGACGCCGTATGAGGATCAT     GTPYEDH       3    0
GGGACGCCTGAGAATCGTACG     GTPENRT       3    0
GGGACGCCTTGTTCGCATACT     GTPCSHT       3    0
GGGACGCGGCCTACGTCTGGT     GTRPTSG       3    0
GGGACGCGTCCTGAGTATCTG     GTRPEYL       3    0
GGGACGCGTCTTCCGCAGGCT     GTRLPQA       3    0
GGGACGCGTGCTATGTCTGCG     GTRAMSA       3    0
GGGACGCGTTAGCTGGTTCAG     GTRQLVQ       3    0
GGGACGCGTTGTGCTGGTTCT     GTRCAGS       3    0
GGGACGCTGCCTAATCTTCCT     GTLPNLP       3    0
GGGACGCTGGATAATTATCAG     GTLDNYQ       3    0
GGGACGCTTACTCTTCCTGTT     GTLTLPV       3    0
GGGACGCTTCCTACGATTACG     GTLPTIT       3    0
GGGACGCTTGATCCTGTTGCG     GTLDPVA       3    0
GGGACGGAGCATGCGACGGGG     GTEHATG       3    0
GGGACGGATAAGCAGATGTGG     GTDKQMW       3    0
GGGACGGATAATATTATTGTT     GTDNIIV       3    0
GGGACGGATACTCTGAATTGT     GTDTLNC       3    0
GGGACGGATACTGCTCGGAGT     GTDTARS       3    0
GGGACGGATCATTCTAGGAGG     GTDHSRR       3    0
GGGACGGATCGGTGTTATCAG     GTDRCYQ       3    0
GGGACGGATCTTCCTATGGTG     GTDLPMV       3    0
GGGACGGCGAGTAAGGTGTAT     GTASKVY       3    0
GGGACGGCGCGGCTGAATCAT     GTARLNH       3    0
GGGACGGCGCTTCAGTCTCGG     GTALQSR       3    0
GGGACGGCGGTGCATTCGCAG     GTAVHSQ       3    0
GGGACGGCTACGTCGGATAGG     GTATSDR       3    0
GGGACGGCTCGGACTGTGTGG     GTARTVW       3    0
GGGACGGCTCGTTTTTCTAGT     GTARFSS       3    0
GGGACGGCTCTGGATTAGGGT     GTALDQG       3    0
GGGACGGCTGAGATTGGTCGG     GTAEIGR       3    0
GGGACGGCTGGGGGTCCTTCT     GTAGGPS       3    0
GGGACGGGGACGAGTGCTACT     GTGTSAT       3    0
GGGACGGGGAGGAGTGATGAG     GTGRSDE       3    0
GGGACGGGGATGCAGAAGAAG     GTGMQKK       3    0
GGGACGGGGCGTGATAAGATG     GTGRDKM       3    0
GGGACGGGTGAGAGTTCTATT     GTGESSI       3    0
GGGACGGGTGGTGTGATTGCG     GTGGVIA       3    0
GGGACGGGTTAGGTGGGTCAG     GTGQVGQ       3    0
GGGACGGGTTTTCCGATGGTT     GTGFPMV       3    0
GGGACGGTGAATAAGAATGGG     GTVNKNG       3    0
GGGACGGTGACGATTTATCGT     GTVTIYR       3    0
GGGACGGTGCAGTTTGAGCTG     GTVQFEL       3    0
GGGACGGTGCATATTGCTGGG     GTVHIAG       3    0
GGGACGGTGGAGGAGGCTGCG     GTVEEAA       3    0
GGGACGGTGGGGAATACGCCT     GTVGNTP       3    0
GGGACGGTGTCTTATGCTATT     GTVSYAI       3    0
GGGACGGTTAGGACTGGTACT     GTVRTGT       3    0
GGGACGGTTCATGCTTGGCTT     GTVHAWL       3    0
GGGACGGTTGATGTGACTATG     GTVDVTM       3    0
GGGACGGTTGTTACGTGGCCT     GTVVTWP       3    0
GGGACGTAGACTGATCGGACG     GTQTDRT       3    0
GGGACGTAGAGTTATCTGGCT     GTQSYLA       3    0
GGGACGTAGCTGGCGAAGCAT     GTQLAKH       3    0
GGGACGTAGGAGAATAAGGTT     GTQENKV       3    0
GGGACGTAGGCTAAGTATTCT     GTQAKYS       3    0
GGGACGTAGGCTTATCCGTTG     GTQAYPL       3    0
GGGACGTAGGGGGTGCATTAT     GTQGVHY       3    0
GGGACGTAGGTTGTTACGACG     GTQVVTT       3    0
GGGACGTATAGTACTCCTCGT     GTYSTPR       3    0
GGGACGTATCATCGGAGTTGG     GTYHRSW       3    0
GGGACGTATCGTGCGCAGTCG     GTYRAQS       3    0
GGGACGTATCTTCTTCTGCTT     GTYLLLL       3    0
GGGACGTATGGTCTGAGGTCT     GTYGLRS       3    0
GGGACGTATTATCCTTTTGAG     GTYYPFE       3    0
GGGACGTATTTTTGGTATAGG     GTYFWYR       3    0
GGGACGTCGGGGACTCTTGCG     GTSGTLA       3    0
GGGACGTCGGTGAATGTTAGG     GTSVNVR       3    0
GGGACGTCTAATGCGGTTCTT     GTSNAVL       3    0
GGGACGTCTCATGGTCCGACT     GTSHGPT       3    0
GGGACGTCTGCTCAGACTATG     GTSAQTM       3    0
GGGACGTCTGTTCGTGGGATG     GTSVRGM       3    0
GGGACGTCTTAGAATTTTATT     GTSQNFI       3    0
GGGACGTGGATGACTAATGCG     GTWMTNA       3    0
GGGACGTGGGAGACTTCTGAT     GTWETSD       3    0
GGGACGTGGTTTCTTCGTCCG     GTWFLRP       3    0
GGGACGTGTTGTGGTCTGGCT     GTCCGLA       3    0
GGGACGTTGCATGGGTATCAT     GTLHGYH       3    0
GGGACGTTGCTTACGTATCTT     GTLLTYL       3    0
GGGACGTTGTCTGGTTCTACT     GTLSGST       3    0
GGGACGTTTAATATTTCTGTG     GTFNISV       3    0
GGGACGTTTAATCAGCTGCCG     GTFNQLP       3    0
GGGACGTTTAATCGGATGATT     GTFNRMI       3    0
GGGACGTTTCCGTCGACTAGG     GTFPSTR       3    0
GGGACGTTTTCTAATAATACT     GTFSNNT       3    0
GGGACTAAGATGCCTACTCCG     GTKMPTP       3    0
GGGACTAAGTATTTTCGGCCT     GTKYFRP       3    0
GGGACTAATACTTATAATCGT     GTNTYNR       3    0
GGGACTAATAGTGATGAGCAG     GTNSDEQ       3    0
GGGACTAATATGTTTACGCTG     GTNMFTL       3    0
GGGACTAATATTTCGGTTACG     GTNISVT       3    0
GGGACTAATCCGATTCTGACG     GTNPILT       3    0
GGGACTAATCCTGCTTCGACG     GTNPAST       3    0
GGGACTAATCTTTGGACTGGT     GTNLWTG       3    0
GGGACTAATGATCTGGTGATG     GTNDLVM       3    0
GGGACTAATGCGTCGTTTCAT     GTNASFH       3    0
GGGACTAATTAGATTATTAAG     GTNQIIK       3    0
GGGACTAATTGTTCTATGGGT     GTNCSMG       3    0
GGGACTACGTCTAAGTATTGG     GTTSKYW       3    0
GGGACTACGTTGTGTCAGGTT     GTTLCQV       3    0
GGGACTACTAAGGAGAGTTGT     GTTKESC       3    0
GGGACTACTACGATGCGGTGG     GTTTMRW       3    0
GGGACTACTACTGCTATGTGT     GTTTAMC       3    0
GGGACTACTAGGGATCAGATT     GTTRDQI       3    0
GGGACTACTGGTTGTATTAAT     GTTGCIN       3    0
GGGACTAGGACGGTTCTGTGG     GTRTVLW       3    0
GGGACTAGGCCTGATAAGTCT     GTRPDKS       3    0
GGGACTAGGCTTCAGACTGTG     GTRLQTV       3    0
GGGACTAGTACTGGTTCTCCG     GTSTGSP       3    0
GGGACTAGTGTTACTTCTGCT     GTSVTSA       3    0
GGGACTAGTGTTCTGTATGGT     GTSVLYG       3    0
GGGACTAGTTCGCTGCGTCAG     GTSSLRQ       3    0
GGGACTAGTTCTCTGAAGCTG     GTSSLKL       3    0
GGGACTAGTTTTGATCCTCTT     GTSFDPL       3    0
GGGACTATGAAGAGTCTGATG     GTMKSLM       3    0
GGGACTATGAATTATTCGATG     GTMNYSM       3    0
GGGACTATGATGGCGACGTCT     GTMMATS       3    0
GGGACTATGGAGGCTCCGTAT     GTMEAPY       3    0
GGGACTATGGCTGGGCATCAT     GTMAGHH       3    0
GGGACTATGTTTACGCGTTCT     GTMFTRS       3    0
GGGACTATTAAGAAGGTTGGG     GTIKKVG       3    0
GGGACTATTAGGTTGCAGTTG     GTIRLQL       3    0
GGGACTATTCGTAATCTGACG     GTIRNLT       3    0
GGGACTATTGGGTATAATTTG     GTIGYNL       3    0
GGGACTATTTCTGAGAGTCAG     GTISESQ       3    0
GGGACTCAGACGTCTAGTGCG     GTQTSSA       3    0
GGGACTCAGCCTTGTTGGAAG     GTQPCWK       3    0
GGGACTCAGTCTATTGTGAGT     GTQSIVS       3    0
GGGACTCCGACGTATTATGGT     GTPTYYG       3    0
GGGACTCCGAGTGATTTGCTG     GTPSDLL       3    0
GGGACTCCGGAGGCGCCTCAG     GTPEAPQ       3    0
GGGACTCCGGATACGTATCGT     GTPDTYR       3    0
GGGACTCCGGATCCGCGGATT     GTPDPRI       3    0
GGGACTCCTCTTACTCATCCT     GTPLTHP       3    0
GGGACTCCTGGTGCGAAGCCT     GTPGAKP       3    0
GGGACTCCTTGGCATAAGCCG     GTPWHKP       3    0
GGGACTCGGTTGGATACGCTG     GTRLDTL       3    0
GGGACTCGTATTTCGGCTAGT     GTRISAS       3    0
GGGACTCGTGTGGTGTATACG     GTRVVYT       3    0
GGGACTCTGACTAATCTTGGG     GTLTNLG       3    0
GGGACTCTGGCGTCTCTGAAT     GTLASLN       3    0
GGGACTCTGGTTGAGGCTAAT     GTLVEAN       3    0
GGGACTCTTATTCTGGAGCCG     GTLILEP       3    0
GGGACTCTTCCGCTTACGAGG     GTLPLTR       3    0
GGGACTCTTGATCGTTATATG     GTLDRYM       3    0
GGGACTGAGAGGTGGGATCTG     GTERWDL       3    0
GGGACTGAGCTTCCTAGGAAT     GTELPRN       3    0
GGGACTGAGTGTGTTTATCTG     GTECVYL       3    0
GGGACTGATGTGTTGAAGTCT     GTDVLKS       3    0
GGGACTGCGAATCATCATACG     GTANHHT       3    0
GGGACTGCGACGTGGAAGATG     GTATWKM       3    0
GGGACTGCGGGGATTGTTCAG     GTAGIVQ       3    0
GGGACTGCGTGTCCTGAGGGT     GTACPEG       3    0
GGGACTGCGTTGGTTAATAGT     GTALVNS       3    0
GGGACTGCTGATATTCAGAAT     GTADIQN       3    0
GGGACTGCTGGGATTGTGAAG     GTAGIVK       3    0
GGGACTGGGCTGATGTCTATT     GTGLMSI       3    0
GGGACTGGGCTTAAGAATTGG     GTGLKNW       3    0
GGGACTGGGGATCATCTTTAT     GTGDHLY       3    0
GGGACTGGGGGGCCTAATCCG     GTGGPNP       3    0
GGGACTGGGTAGAGGTATCTT     GTGQRYL       3    0
GGGACTGGGTCTAGGACTATG     GTGSRTM       3    0
GGGACTGGGTGTGATTATTGT     GTGCDYC       3    0
GGGACTGGTATTTTTAAGTAT     GTGIFKY       3    0
GGGACTGGTCATATTCATATG     GTGHIHM       3    0
GGGACTGGTTTTTCGGATTCT     GTGFSDS       3    0
GGGACTGTGACACTTCCGATG     GTVTLPM       3    0
GGGACTGTGACGAGTCCTAGT     GTVTSPS       3    0
GGGACTGTGCCGTTTATTATG     GTVPFIM       3    0
GGGACTGTGGGTCAGCAGCCG     GTVGQQP       3    0
GGGACTTATAGTCCGTGGGGT     GTYSPWG       3    0
GGGACTTATCGGGTTCAGCTT     GTYRVQL       3    0
GGGACTTATTAGGGTCTTTCT     GTYQGLS       3    0
GGGACTTCGCTTGGTTCTTAT     GTSLGSY       3    0
GGGACTTCGCTTTTGGGTGAG     GTSLLGE       3    0
GGGACTTCGGTGATTTAGACT     GTSVIQT       3    0
GGGACTTCGGTTAATCCGTAT     GTSVNPY       3    0
GGGACTTCGTATGCGAGTAAG     GTSYASK       3    0
GGGACTTCTAAGAGTCCGAAG     GTSKSPK       3    0
GGGACTTCTACGACTGCTCAT     GTSTTAH       3    0
GGGACTTCTCATCAGCATACG     GTSHQHT       3    0
GGGACTTCTCCTAGGATTAAT     GTSPRIN       3    0
GGGACTTCTGCTGATCTGAAG     GTSADLK       3    0
GGGACTTCTTCGTCTCCTCAT     GTSSSPH       3    0
GGGACTTGGCTGAATATTACG     GTWLNIT       3    0
GGGACTTGGGATGGTGATTCT     GTWDGDS       3    0
GGGACTTGGTATCAGAAGTCG     GTWYQKS       3    0
GGGACTTGTGTTAATAATTCT     GTCVNNS       3    0
GGGACTTGTTGTCATCGTTTG     GTCCHRL       3    0
GGGACTTGTTGTCCGTCGTTG     GTCCPSL       3    0
GGGACTTTGACTGTGATGCCG     GTLTVMP       3    0
GGGACTTTGGTTCAGATTACT     GTLVQIT       3    0
GGGACTTTGTATAAGACTTCG     GTLYKTS       3    0
GGGACTTTTATTTCGTTGGCT     GTFISLA       3    0
GGGACTTTTCATAAGGCGGAT     GTFHKAD       3    0
GGGACTTTTGCTCCTTTTAAG     GTFAPFK       3    0
GGGAGGAATACTCCGCAGGCT     GRNTPQA       3    0
GGGAGGACGCTGATTAAGATG     GRTLIKM       3    0
GGGAGGACGGTGTATACGCAT     GRTVYTH       3    0
GGGAGGACTCCTGATTTGATT     GRTPDLI       3    0
GGGAGGAGTAATCATAATTTT     GRSNHNF       3    0
GGGAGGAGTACTAGTCCGGTG     GRSTSPV       3    0
GGGAGGAGTATGACTGTTAAT     GRSMTVN       3    0
GGGAGGATGCCGTTGCCGCCG     GRMPLPP       3    0
GGGAGGCATCTGTCGCCGTCG     GRHLSPS       3    0
GGGAGGCATGAGTGTGCTCAG     GRHECAQ       3    0
GGGAGGCCGATTATGATTCCT     GRPIMIP       3    0
GGGAGGCCGTGGCTGCAGTTT     GRPWLQF       3    0
GGGAGGCCTGCGGTGTCTCCT     GRPAVSP       3    0
GGGAGGCTGGATAGTTATAAT     GRLDSYN       3    0
GGGAGGGAGATGAAGAATTTT     GREMKNF       3    0
GGGAGGGATCCGTATATTAAT     GRDPYIN       3    0
GGGAGGGCGGAGCTGAGTAAG     GRAELSK       3    0
GGGAGGGCTCCTGAGAATCGG     GRAPENR       3    0
GGGAGGGGTCTTCATTATCAG     GRGLHYQ       3    0
GGGAGGGTGACGGTGTAGACT     GRVTVQT       3    0
GGGAGGGTGGCGGAGTCTTCG     GRVAESS       3    0
GGGAGGGTTACGGTGGATGAG     GRVTVDE       3    0
GGGAGGTCTACTATTACTCCT     GRSTITP       3    0
GGGAGGTCTCCTCATCTTGGT     GRSPHLG       3    0
GGGAGGTTGGATTTTCGTCAT     GRLDFRH       3    0
GGGAGGTTGTGTTGTTCTGAT     GRLCCSD       3    0
GGGAGTAAGAGTGCTAATTCG     GSKSANS       3    0
GGGAGTAAGATGATTTATATG     GSKMIYM       3    0
GGGAGTAAGCATGTTTCTGGT     GSKHVSG       3    0
GGGAGTAATCTGCTGCTTGAT     GSNLLLD       3    0
GGGAGTAATGCTTTGCCTACG     GSNALPT       3    0
GGGAGTAATGGGACTCTGCTG     GSNGTLL       3    0
GGGAGTACGGGGATGACGAGG     GSTGMTR       3    0
GGGAGTACTAAGGGTACGCAT     GSTKGTH       3    0
GGGAGTACTCTGACTTTTTTT     GSTLTFF       3    0
GGGAGTACTTAGCTTCCGACG     GSTQLPT       3    0
GGGAGTAGGACGTATCCGTCG     GSRTYPS       3    0
GGGAGTAGGGATTTGAGTTGG     GSRDLSW       3    0
GGGAGTAGTGAGTTTAAGGAG     GSSEFKE       3    0
GGGAGTATGATTTTGCGTTGG     GSMILRW       3    0
GGGAGTATGTATAGTATGGTG     GSMYSMV       3    0
GGGAGTATGTCGAATTCTTGT     GSMSNSC       3    0
GGGAGTATTCGGTCGATTTAT     GSIRSIY       3    0
GGGAGTATTGAGGGTATTTCT     GSIEGIS       3    0
GGGAGTCAGAATTTTATGAGT     GSQNFMS       3    0
GGGAGTCAGTCGGCGCCTCTT     GSQSAPL       3    0
GGGAGTCAGTTGCAGTATGAG     GSQLQYE       3    0
GGGAGTCATGAGCTTTGGATG     GSHELWM       3    0
GGGAGTCCGAATATTCAGACG     GSPNIQT       3    0
GGGAGTCCGAATCCGAAGCCT     GSPNPKP       3    0
GGGAGTCCGAGTAAGATGTAT     GSPSKMY       3    0
GGGAGTCCGATGCAGTGGTCG     GSPMQWS       3    0
GGGAGTCCGCTGGCTACTCCT     GSPLATP       3    0
GGGAGTCCGCTTACGGCTTTG     GSPLTAL       3    0
GGGAGTCCGGATGGGGTTTCG     GSPDGVS       3    0
GGGAGTCCGTATGCTGCGTTT     GSPYAAF       3    0
GGGAGTCCTGATAATCTGGAT     GSPDNLD       3    0
GGGAGTCCTGGTTCTCGGCAG     GSPGSRQ       3    0
GGGAGTCCTTCTGCTGCTCGT     GSPSAAR       3    0
GGGAGTCGGGTGATGGAGTCT     GSRVMES       3    0
GGGAGTCTGCCGTGTACTGGG     GSLPCTG       3    0
GGGAGTCTGGTGTGGCATAGT     GSLVWHS       3    0
GGGAGTCTTATGACTAGTATG     GSLMTSM       3    0
GGGAGTCTTTCTCCTTATCGT     GSLSPYR       3    0
GGGAGTGAGAAGGATATTATG     GSEKDIM       3    0
GGGAGTGAGCAGCAGTATCAT     GSEQQYH       3    0
GGGAGTGAGTCGCCGCGTGTT     GSESPRV       3    0
GGGAGTGATGTTTATGTGGTG     GSDVYVV       3    0
GGGAGTGATTATCATCGGAGT     GSDYHRS       3    0
GGGAGTGATTTTTCTCCGAAG     GSDFSPK       3    0
GGGAGTGCGCAGTGGACTTCG     GSAQWTS       3    0
GGGAGTGCTAATTCTTCGGAT     GSANSSD       3    0
GGGAGTGCTACGATTCTTCAT     GSATILH       3    0
GGGAGTGGGATTTTTACTAAG     GSGIFTK       3    0
GGGAGTGGTGCGCTTTATGGT     GSGALYG       3    0
GGGAGTGGTTTGAAGATTACG     GSGLKIT       3    0
GGGAGTGTGGATAGTCCGCGG     GSVDSPR       3    0
GGGAGTGTGGCGGATCAGCTT     GSVADQL       3    0
GGGAGTGTGTATCGGGGTTAT     GSVYRGY       3    0
GGGAGTGTTATGCGGGCGTAT     GSVMRAY       3    0
GGGAGTGTTCCGTCGTGGAAT     GSVPSWN       3    0
GGGAGTGTTCTGAGTACGTCG     GSVLSTS       3    0
GGGAGTTATAAGGTTGTTAGG     GSYKVVR       3    0
GGGAGTTATCAGACTCCGCCT     GSYQTPP       3    0
GGGAGTTATCGGGGGGATATG     GSYRGDM       3    0
GGGAGTTATCGTGAGGAGAAG     GSYREEK       3    0
GGGAGTTATGATCATACGGAG     GSYDHTE       3    0
GGGAGTTATTATAAGACTAAG     GSYYKTK       3    0
GGGAGTTATTGGACGATTCAG     GSYWTIQ       3    0
GGGAGTTCGAATCTTTATCTT     GSSNLYL       3    0
GGGAGTTCTCATTTTACGCTG     GSSHFTL       3    0
GGGAGTTCTGGTCGGCCTGAT     GSSGRPD       3    0
GGGAGTTGGAGTTCTGCTCAT     GSWSSAH       3    0
GGGAGTTGGCTGAAGACGTCG     GSWLKTS       3    0
GGGAGTTGGGATCCTTTGTGG     GSWDPLW       3    0
GGGAGTTGGGATGCTGGGCGT     GSWDAGR       3    0
GGGAGTTGTTGTAATTTGCGG     GSCCNLR       3    0
GGGAGTTTGACGACTGGTCTT     GSLTTGL       3    0
GGGAGTTTGCATTGGAGGACT     GSLHWRT       3    0
GGGAGTTTTCCTCAGAATAGT     GSFPQNS       3    0
GGGATGAAGAGTATGGCGGTT     GMKSMAV       3    0
GGGATGAAGAGTCAGCTTAGT     GMKSQLS       3    0
GGGATGAAGCATAAGGCTGTT     GMKHKAV       3    0
GGGATGAAGCCGTATCGGGCT     GMKPYRA       3    0
GGGATGAAGCTGTCTTTGGCT     GMKLSLA       3    0
GGGATGAAGGCGACTTCTTCG     GMKATSS       3    0
GGGATGAAGGGTACGATGATT     GMKGTMI       3    0
GGGATGAAGTGTGTGAAGCCG     GMKCVKP       3    0
GGGATGAATCGTGATTATGAT     GMNRDYD       3    0
GGGATGAATGAGAGTTATATT     GMNESYI       3    0
GGGATGAATGCGACTCGTAAT     GMNATRN       3    0
GGGATGACGATGGTGACGCCT     GMTMVTP       3    0
GGGATGACGCCGTAGATGGAG     GMTPQME       3    0
GGGATGACGCTTATTGTGAAT     GMTLIVN       3    0
GGGATGACGGTGAAGAGTACT     GMTVKST       3    0
GGGATGACGTCTGAGCCTCCG     GMTSEPP       3    0
GGGATGACTACTAATCTTGAG     GMTTNLE       3    0
GGGATGACTAGTTTGTTGTTT     GMTSLLF       3    0
GGGATGACTCGGACTATTGGG     GMTRTIG       3    0
GGGATGACTGCTTGGTCTAAT     GMTAWSN       3    0
GGGATGACTTTTCAGCGTGGT     GMTFQRG       3    0
GGGATGAGGAATCATATTAAG     GMRNHIK       3    0
GGGATGAGGCAGGCTGTTATG     GMRQAVM       3    0
GGGATGAGGCCTCCTGAGCAG     GMRPPEQ       3    0
GGGATGAGGGATATGAGTGGT     GMRDMSG       3    0
GGGATGAGTGTGCTGCGGTAT     GMSVLRY       3    0
GGGATGAGTTTTACTGGGCCT     GMSFTGP       3    0
GGGATGATGACTCTTGTGGGG     GMMTLVG       3    0
GGGATGATGATGATTCTTCGG     GMMMILR       3    0
GGGATGATGCCTTTGACGGAT     GMMPLTD       3    0
GGGATGATGCGTTCTATTAGT     GMMRSIS       3    0
GGGATGATTAAGATTGTTACG     GMIKIVT       3    0
GGGATGATTATTTTGACTGTG     GMIILTV       3    0
GGGATGATTCATCCTCGGTAT     GMIHPRY       3    0
GGGATGATTCCGCATAATTAT     GMIPHNY       3    0
GGGATGATTGAGGATGCGCAT     GMIEDAH       3    0
GGGATGCAAGAGACACAAGAG     GMQETQE       3    0
GGGATGCAGAAGTCTTTGCCT     GMQKSLP       3    0
GGGATGCAGATTAGTCAGCCT     GMQISQP       3    0
GGGATGCAGCCTTATAATGCT     GMQPYNA       3    0
GGGATGCAGCGTAATGTGAAG     GMQRNVK       3    0
GGGATGCAGGAGGGTAGTTGG     GMQEGSW       3    0
GGGATGCAGGATAATTTTACG     GMQDNFT       3    0
GGGATGCAGTAGATTTCTACG     GMQQIST       3    0
GGGATGCATACTGTTGAGCCT     GMHTVEP       3    0
GGGATGCATCGGGTGTATATG     GMHRVYM       3    0
GGGATGCATCTTTCGAAGACT     GMHLSKT       3    0
GGGATGCATGATCCGAATAGG     GMHDPNR       3    0
GGGATGCATTAGATTGGGTTT     GMHQIGF       3    0
GGGATGCCAAGGTTTGTTAGT     GMPRFVS       3    0
GGGATGCCGGAGGAGTCTGTT     GMPEESV       3    0
GGGATGCCGTCGATTCCTTAT     GMPSIPY       3    0
GGGATGCCGTGGTATATGTCT     GMPWYMS       3    0
GGGATGCCGTTGTAGACTATT     GMPLQTI       3    0
GGGATGCCGTTTACTCGTCCT     GMPFTRP       3    0
GGGATGCCTCGGCCTCCGGAT     GMPRPPD       3    0
GGGATGCCTCTGACGATGAAT     GMPLTMN       3    0
GGGATGCGGACTACGACGTTG     GMRTTTL       3    0
GGGATGCGGGTGCCGGGGACT     GMRVPGT       3    0
GGGATGCTGAGTGATCATACG     GMLSDHT       3    0
GGGATGCTGGTGGGTCGGTTG     GMLVGRL       3    0
GGGATGCTTACGTCTACGTAT     GMLTSTY       3    0
GGGATGCTTGCTACTATTATT     GMLATII       3    0
GGGATGCTTGTGACGCTTAAG     GMLVTLK       3    0
GGGATGGAGAGTCCGCCTATG     GMESPPM       3    0
GGGATGGAGTCGGGGACTAGG     GMESGTR       3    0
GGGATGGAGTCGTTTCGGAAT     GMESFRN       3    0
GGGATGGATCAGACTCTTTCG     GMDQTLS       3    0
GGGATGGATCAGCCTTGTCGG     GMDQPCR       3    0
GGGATGGATCTTGGTGCGCTG     GMDLGAL       3    0
GGGATGGATTTTGCGACGTCG     GMDFATS       3    0
GGGATGGCGCAGGTTTATAGT     GMAQVYS       3    0
GGGATGGCGCCTTTGAGGGTT     GMAPLRV       3    0
GGGATGGCGCTTGCTTCGAGT     GMALASS       3    0
GGGATGGCGGTTACGTATGAG     GMAVTYE       3    0
GGGATGGCGTATGATCGTTCG     GMAYDRS       3    0
GGGATGGCGTCGGTTATTTGT     GMASVIC       3    0
GGGATGGCGTCTCCTCTTGCT     GMASPLA       3    0
GGGATGGCTAAGTATAGTTCG     GMAKYSS       3    0
GGGATGGCTCCTACGACGAAG     GMAPTTK       3    0
GGGATGGCTGGGCAGCATCTT     GMAGQHL       3    0
GGGATGGGGGAGTGTGCGCCG     GMGECAP       3    0
GGGATGGGGGCGCCTCTTAGT     GMGAPLS       3    0
GGGATGGGTAGTCGTGATAGG     GMGSRDR       3    0
GGGATGGGTGATACTCGGGTT     GMGDTRV       3    0
GGGATGGGTTATACGCTTTCG     GMGYTLS       3    0
GGGATGGTGACGAATGCTTCG     GMVTNAS       3    0
GGGATGGTGCCTCCGCAGACG     GMVPPQT       3    0
GGGATGGTGCCTCCGCATAAT     GMVPPHN       3    0
GGGATGGTTAAGATGGCTAAT     GMVKMAN       3    0
GGGATGGTTAGGCTGTCTGCT     GMVRLSA       3    0
GGGATGGTTGTGGGTGCGCCT     GMVVGAP       3    0
GGGATGTAGAAGTATGTTCCT     GMQKYVP       3    0
GGGATGTAGACGAGTGATGTT     GMQTSDV       3    0
GGGATGTAGGGTATGCGGCAT     GMQGMRH       3    0
GGGATGTAGGTTAAGCATCAT     GMQVKHH       3    0
GGGATGTATAGTTGGGATTTG     GMYSWDL       3    0
GGGATGTATGGGGTGCCGCCT     GMYGVPP       3    0
GGGATGTATGGTTCTAATAGT     GMYGSNS       3    0
GGGATGTATTGGTAGGCTCGG     GMYWQAR       3    0
GGGATGTCGAAGCATCCTGCG     GMSKHPA       3    0
GGGATGTCGCCGCATGTGCGT     GMSPHVR       3    0
GGGATGTCGCGTGATCATGAT     GMSRDHD       3    0
GGGATGTCGGGGACGCCGCTT     GMSGTPL       3    0
GGGATGTCGTCTCTTAATACG     GMSSLNT       3    0
GGGATGTCTAGGGTGGAGTAG     GMSRVEQ       3    0
GGGATGTCTAGTAATAAGGGG     GMSSNKG       3    0
GGGATGTCTGATAATCAGGGT     GMSDNQG       3    0
GGGATGTCTTCTGAGCAGAGG     GMSSEQR       3    0
GGGATGTGGATTGTGAAGCCT     GMWIVKP       3    0
GGGATGTGGCATGATAGTCTG     GMWHDSL       3    0
GGGATGTGGCCGGGGAGTTAT     GMWPGSY       3    0
GGGATGTGTCAGGCGAGTACT     GMCQAST       3    0
GGGATGTGTTCTACTTCGAAT     GMCSTSN       3    0
GGGATGTTGCGGGTTTGGGCT     GMLRVWA       3    0
GGGATGTTGCGTACTATTGTG     GMLRTIV       3    0
GGGATTAAGCATCCGCTGCAT     GIKHPLH       3    0
GGGATTAAGGATGATCCGACG     GIKDDPT       3    0
GGGATTAAGGCTTCGCATGCG     GIKASHA       3    0
GGGATTAATACTGGGAATGAT     GINTGND       3    0
GGGATTAATCAGACGAGGCCT     GINQTRP       3    0
GGGATTAATTATTGGCAGTGG     GINYWQW       3    0
GGGATTAATTGGAGTAAGACG     GINWSKT       3    0
GGGATTAATTTGCTGTGGTAG     GINLLWQ       3    0
GGGATTACGATGCTGGAGAGG     GITMLER       3    0
GGGATTACGCGGGGTCAGACG     GITRGQT       3    0
GGGATTACGGGTGGGTCGCAT     GITGGSH       3    0
GGGATTACTAGTCTTATTAGG     GITSLIR       3    0
GGGATTACTCATATTAATCAT     GITHINH       3    0
GGGATTACTTTTACGCATCTG     GITFTHL       3    0
GGGATTAGGGTTACGTATCAT     GIRVTYH       3    0
GGGATTAGTTCTATGAATCTT     GISSMNL       3    0
GGGATTATGACGAGTAATGCT     GIMTSNA       3    0
GGGATTATGATTCCTTTTCCT     GIMIPFP       3    0
GGGATTATGGCGCATCCGTCG     GIMAHPS       3    0
GGGATTATGTCGGGGAGGCAG     GIMSGRQ       3    0
GGGATTATGTGGCGGATGGCG     GIMWRMA       3    0
GGGATTATTAATGCTGATCCG     GIINADP       3    0
GGGATTCAGATTCAGTATAAG     GIQIQYK       3    0
GGGATTCAGGAGCATGCTATG     GIQEHAM       3    0
GGGATTCATGGTATTCTTTCT     GIHGILS       3    0
GGGATTCATTTTGGTCGTGCG     GIHFGRA       3    0
GGGATTCATTTTTGGAATACT     GIHFWNT       3    0
GGGATTCCGATGGGGCGGAGT     GIPMGRS       3    0
GGGATTCCGCTGCCGAAGAGT     GIPLPKS       3    0
GGGATTCCGGCGGAGTCGGAG     GIPAESE       3    0
GGGATTCCGGCTACGGTTCCG     GIPATVP       3    0
GGGATTCCTCATCAGCATCTG     GIPHQHL       3    0
GGGATTCGGACTGTGCAGACG     GIRTVQT       3    0
GGGATTCTGAGTGCTTGGCCG     GILSAWP       3    0
GGGATTCTGATTCATAGTCCG     GILIHSP       3    0
GGGATTCTGGGGAATTAGGCG     GILGNQA       3    0
GGGATTCTGGGGTTGCTTGGT     GILGLLG       3    0
GGGATTCTTAATGCGAAGGTT     GILNAKV       3    0
GGGATTGAGAATGATGGGTTT     GIENDGF       3    0
GGGATTGAGACTAGGGGGAAT     GIETRGN       3    0
GGGATTGAGCATGGTGATCAG     GIEHGDQ       3    0
GGGATTGAGCTGGCGACGGAT     GIELATD       3    0
GGGATTGATATGGGTGCGTTT     GIDMGAF       3    0
GGGATTGATGGTATTACGGTT     GIDGITV       3    0
GGGATTGATGTTACGCAGATT     GIDVTQI       3    0
GGGATTGATGTTGCTACGATT     GIDVATI       3    0
GGGATTGCGAATCTTCCGCTG     GIANLPL       3    0
GGGATTGCGCTGAGTGAGATG     GIALSEM       3    0
GGGATTGCGCTTTATTCGAAG     GIALYSK       3    0
GGGATTGCGGTGAAGGCGCTG     GIAVKAL       3    0
GGGATTGCGGTGACGCCTAAT     GIAVTPN       3    0
GGGATTGCGTCGACGATGGTT     GIASTMV       3    0
GGGATTGCGTCTCATGGGCAG     GIASHGQ       3    0
GGGATTGCTAGGCCTCTGCAG     GIARPLQ       3    0
GGGATTGCTCAGAATGAGACG     GIAQNET       3    0
GGGATTGCTGTGATGCATAAT     GIAVMHN       3    0
GGGATTGCTGTTACGTATAAG     GIAVTYK       3    0
GGGATTGCTTGGCTGATTCCG     GIAWLIP       3    0
GGGATTGGGCTGACTGGGTTG     GIGLTGL       3    0
GGGATTGGGTATCATTTTTTT     GIGYHFF       3    0
GGGATTGGTATTAGTACTCGT     GIGISTR       3    0
GGGATTGGTGGGCTTGGGAGT     GIGGLGS       3    0
GGGATTGGTTATAATTATCCG     GIGYNYP       3    0
GGGATTGGTTTTATGATTAGG     GIGFMIR       3    0
GGGATTGTGACTTATTCGTAT     GIVTYSY       3    0
GGGATTGTGTCGTCGCTGACT     GIVSSLT       3    0
GGGATTTATACTGCGCATACG     GIYTAHT       3    0
GGGATTTCGATGACGTTGCAT     GISMTLH       3    0
GGGATTTCTGAGGGTTATTCG     GISEGYS       3    0
GGGATTTTTCAGAATTCTCCT     GIFQNSP       3    0
GGGCAGAAGATGGATACTAGT     GQKMDTS       3    0
GGGCAGAAGCAGTTTTTTGCG     GQKQFFA       3    0
GGGCAGAAGGATTTTGAGGAT     GQKDFED       3    0
GGGCAGAAGTGGTTTCCGAGT     GQKWFPS       3    0
GGGCAGAATAGTATGGTTCTG     GQNSMVL       3    0
GGGCAGAATATTCTTCTGTCT     GQNILLS       3    0
GGGCAGAATCATATTCGTATG     GQNHIRM       3    0
GGGCAGAATCCTTCGTATCAG     GQNPSYQ       3    0
GGGCAGAATCGTGCTCCGTAT     GQNRAPY       3    0
GGGCAGAATGATCCGTTTTCT     GQNDPFS       3    0
GGGCAGACGAGTACTCTTTAT     GQTSTLY       3    0
GGGCAGACGAGTGAGGGTCCT     GQTSEGP       3    0
GGGCAGACGATGAATGATAAG     GQTMNDK       3    0
GGGCAGACTCCTGATTCGCTT     GQTPDSL       3    0
GGGCAGAGGATGACTATTACG     GQRMTIT       3    0
GGGCAGAGTGCGAGTCAGATG     GQSASQM       3    0
GGGCAGATGCATAATTTTAAT     GQMHNFN       3    0
GGGCAGATGCCGTTGCGGGAG     GQMPLRE       3    0
GGGCAGATGCTTTCGTAGAAT     GQMLSQN       3    0
GGGCAGATGGATCGGACTGCG     GQMDRTA       3    0
GGGCAGATGGGGACGACGCAT     GQMGTTH       3    0
GGGCAGATGGTTCATAATTCT     GQMVHNS       3    0
GGGCAGATTAGTTTTGGGCAT     GQISFGH       3    0
GGGCAGATTCCTGAGATTAAT     GQIPEIN       3    0
GGGCAGATTGAGGATTGGTAG     GQIEDWQ       3    0
GGGCAGATTGTGCGTGCGACT     GQIVRAT       3    0
GGGCAGATTTCGGAGCTTAAG     GQISELK       3    0
GGGCAGATTTCGTTGGTGGAG     GQISLVE       3    0
GGGCAGATTTGGATTATGGAT     GQIWIMD       3    0
GGGCAGCAGAGTCAGTTGGTG     GQQSQLV       3    0
GGGCAGCAGCATAGTCCGCGG     GQQHSPR       3    0
GGGCAGCAGTGTAGTGCGCTT     GQQCSAL       3    0
GGGCAGCATACGCCTTTGCCG     GQHTPLP       3    0
GGGCAGCATATTGGTTCTTTT     GQHIGSF       3    0
GGGCAGCATCAGCCGTAGAAG     GQHQPQK       3    0
GGGCAGCATCCGTCTATGGTG     GQHPSMV       3    0
GGGCAGCATTCTTGTCCGCAT     GQHSCPH       3    0
GGGCAGCATTTGAATCCTGGT     GQHLNPG       3    0
GGGCAGCATTTTGCTCTTTGT     GQHFALC       3    0
GGGCAGCCGAATAGTCCTATG     GQPNSPM       3    0
GGGCAGCCGACTCGTACGTGG     GQPTRTW       3    0
GGGCAGCCGCCGGTTGTTCTG     GQPPVVL       3    0
GGGCAGCCGCCTGATCATAGG     GQPPDHR       3    0
GGGCAGCCGCGGCTTCCGCCT     GQPRLPP       3    0
GGGCAGCCGGAGATGCCTTAT     GQPEMPY       3    0
GGGCAGCCGGCGCTGGGGATT     GQPALGI       3    0
GGGCAGCCGTGTTTTTCGCAT     GQPCFSH       3    0
GGGCAGCCTAGTAATCTGTCG     GQPSNLS       3    0
GGGCAGCCTATGAGTCGTCAG     GQPMSRQ       3    0
GGGCAGCCTCAGAGGATTATT     GQPQRII       3    0
GGGCAGCCTCGTAGTTTTTTG     GQPRSFL       3    0
GGGCAGCCTGATAGTTTGCGT     GQPDSLR       3    0
GGGCAGCGGCTTGCTCCGGCT     GQRLAPA       3    0
GGGCAGCGGTTGTTGAATGCG     GQRLLNA       3    0
GGGCAGCGTACTGAGTCGAAT     GQRTESN       3    0
GGGCAGCGTACTTATGATATG     GQRTYDM       3    0
GGGCAGCTGCCGACTACTTAT     GQLPTTY       3    0
GGGCAGCTGCCTAATTATACG     GQLPNYT       3    0
GGGCAGCTGGAGTCTGAGTCG     GQLESES       3    0
GGGCAGCTTCCGTCGATGATG     GQLPSMM       3    0
GGGCAGGAGAATAATCTTCAG     GQENNLQ       3    0
GGGCAGGAGCATGCTTTGCCG     GQEHALP       3    0
GGGCAGGAGGAGATGCATCGT     GQEEMHR       3    0
GGGCAGGAGTAGATGAGGCTG     GQEQMRL       3    0
GGGCAGGATTCTTTGGCGGAT     GQDSLAD       3    0
GGGCAGGCGAAGTCGTGGCTG     GQAKSWL       3    0
GGGCAGGCGACGAGGACGACG     GQATRTT       3    0
GGGCAGGCGTGGCCGAGTAAT     GQAWPSN       3    0
GGGCAGGCTCGGACTGGTTGG     GQARTGW       3    0
GGGCAGGCTGGTTTTAAGTAT     GQAGFKY       3    0
GGGCAGGCTGTGGGGAGTACT     GQAVGST       3    0
GGGCAGGCTTTGGTGAAGGCG     GQALVKA       3    0
GGGCAGGGGACTGATGTGGAG     GQGTDVE       3    0
GGGCAGGGGACTTAGACTTTG     GQGTQTL       3    0
GGGCAGGGGAGTGGTCATACT     GQGSGHT       3    0
GGGCAGGGGCTGGGTATGGAT     GQGLGMD       3    0
GGGCAGGGTCCGGGTTCGGTG     GQGPGSV       3    0
GGGCAGGGTTTGAGGCCGCAT     GQGLRPH       3    0
GGGCAGGTGATTTATAAGGAG     GQVIYKE       3    0
GGGCAGGTGCAGACGTTTGTG     GQVQTFV       3    0
GGGCAGGTGCCGTCGTATTCG     GQVPSYS       3    0
GGGCAGGTGCGGTAGATGATT     GQVRQMI       3    0
GGGCAGGTGGATCTTACGACG     GQVDLTT       3    0
GGGCAGGTGGCTCATGAGCCT     GQVAHEP       3    0
GGGCAGGTGGGTGTGAAGCAT     GQVGVKH       3    0
GGGCAGGTGTCGGGTGATTCG     GQVSGDS       3    0
GGGCAGGTGTCTTAGACTATT     GQVSQTI       3    0
GGGCAGGTTGCGATTATGATT     GQVAIMI       3    0
GGGCAGGTTGGTACTATGCTG     GQVGTML       3    0
GGGCAGGTTTCGTGTCATCGT     GQVSCHR       3    0
GGGCAGTAGGTTACTAAGCCG     GQQVTKP       3    0
GGGCAGTATATTTTGTCGTTG     GQYILSL       3    0
GGGCAGTATCATGTGCATGCT     GQYHVHA       3    0
GGGCAGTATGAGGCTGGGCTT     GQYEAGL       3    0
GGGCAGTATGATAGTTCTGAT     GQYDSSD       3    0
GGGCAGTATGTGCATGCTTCT     GQYVHAS       3    0
GGGCAGTCGGCGCTGTGGAGG     GQSALWR       3    0
GGGCAGTCTGATCTTGAGCAT     GQSDLEH       3    0
GGGCAGTCTGCGCTTCTGTGT     GQSALLC       3    0
GGGCAGTCTGTTAGTGATAGG     GQSVSDR       3    0
GGGCAGTCTTATCTGCCGAAG     GQSYLPK       3    0
GGGCAGTCTTATGAGGCGAAT     GQSYEAN       3    0
GGGCAGTGGAGGTATAAGCAT     GQWRYKH       3    0
GGGCAGTGGCCTCTGCTGCCG     GQWPLLP       3    0
GGGCAGTGGTCGGATGTGTTT     GQWSDVF       3    0
GGGCAGTGTAGTACGAGGACG     GQCSTRT       3    0
GGGCAGTTGAAGCTTCATGCT     GQLKLHA       3    0
GGGCAGTTTAATGAGACTGTG     GQFNETV       3    0
GGGCAGTTTAATGATCGGCAG     GQFNDRQ       3    0
GGGCAGTTTCAGCTTAAGGAT     GQFQLKD       3    0
GGGCAGTTTCTGCAGCATTAT     GQFLQHY       3    0
GGGCAGTTTGAGCATAAGCGT     GQFEHKR       3    0
GGGCAGTTTTATGAGCTTTAT     GQFYELY       3    0
GGGCAGTTTTCGACGGCTACG     GQFSTAT       3    0
GGGCATAAGATTTTTTCGCGT     GHKIFSR       3    0
GGGCATAAGGAGCAGAATGAT     GHKEQND       3    0
GGGCATAAGGTTCTTCGGGAG     GHKVLRE       3    0
GGGCATAAGTATGCGACTTGG     GHKYATW       3    0
GGGCATAATACTAGGAATGCG     GHNTRNA       3    0
GGGCATAATAGTTGGCGGCTT     GHNSWRL       3    0
GGGCATAATATTGGTCCTCAT     GHNIGPH       3    0
GGGCATAATGCTACGTAGAGG     GHNATQR       3    0
GGGCATAATTATCGTCTTGTT     GHNYRLV       3    0
GGGCATAATTTGGTGTATCGT     GHNLVYR       3    0
GGGCATACGAATTGTTGTACT     GHTNCCT       3    0
GGGCATACGACTTTGCTTGAG     GHTTLLE       3    0
GGGCATACGCTTAAGCTTTTT     GHTLKLF       3    0
GGGCATACGTCGCCTTCTGAG     GHTSPSE       3    0
GGGCATACGTTGCAGTCGAAG     GHTLQSK       3    0
GGGCATACTAATCATTTTCCG     GHTNHFP       3    0
GGGCATACTGCTACGTATCTG     GHTATYL       3    0
GGGCATACTGGGTTGAATGCT     GHTGLNA       3    0
GGGCATACTTGGGCTACGTGT     GHTWATC       3    0
GGGCATACTTGTAGTCTTGTG     GHTCSLV       3    0
GGGCATAGGCTTGGTGCTCCT     GHRLGAP       3    0
GGGCATAGGGCGCTTTTTTCT     GHRALFS       3    0
GGGCATAGTAATCCGATGATG     GHSNPMM       3    0
GGGCATAGTAGTGTGGAGTTT     GHSSVEF       3    0
GGGCATAGTATGCATTCGTTG     GHSMHSL       3    0
GGGCATAGTATTTTTATGCCT     GHSIFMP       3    0
GGGCATAGTGAGGGTGTGCTG     GHSEGVL       3    0
GGGCATAGTGATGAGAGTACG     GHSDEST       3    0
GGGCATATGACGCCTGATTAT     GHMTPDY       3    0
GGGCATATGCAGGCTTATAAG     GHMQAYK       3    0
GGGCATATGCATCATGATATG     GHMHHDM       3    0
GGGCATATGCCTCAGGGTCGT     GHMPQGR       3    0
GGGCATATGCTTCCGCTGGCG     GHMLPLA       3    0
GGGCATATGGAGCGGATGAGT     GHMERMS       3    0
GGGCATATGGATTCTCCGAGT     GHMDSPS       3    0
GGGCATATGGCTGTGACGTTT     GHMAVTF       3    0
GGGCATATGTTTGAGAAGTTG     GHMFEKL       3    0
GGGCATATTAATTATCCTACT     GHINYPT       3    0
GGGCATATTCGTACTTCGAGT     GHIRTSS       3    0
GGGCATATTCTTCTGGAGGAT     GHILLED       3    0
GGGCATATTGCGCAGATTGAG     GHIAQIE       3    0
GGGCATATTGCGTATAAGTAT     GHIAYKY       3    0
GGGCATATTTATTGGAGTTTG     GHIYWSL       3    0
GGGCATCAGCCGTGTGCTGTG     GHQPCAV       3    0
GGGCATCAGCGGAATCCTTGG     GHQRNPW       3    0
GGGCATCAGCGTACGGGTTTG     GHQRTGL       3    0
GGGCATCAGGCTTATCATCAG     GHQAYHQ       3    0
GGGCATCAGTCGATGGGGGAT     GHQSMGD       3    0
GGGCATCATTCTAGTATGTAT     GHHSSMY       3    0
GGGCATCATTTGAGGGGTCCT     GHHLRGP       3    0
GGGCATCCGCGGATTACTATT     GHPRITI       3    0
GGGCATCCGCTTAGTTCTATG     GHPLSSM       3    0
GGGCATCCGTTTGCGTTTCAG     GHPFAFQ       3    0
GGGCATCCTACGTTGAAGAAT     GHPTLKN       3    0
GGGCATCCTAGGCCTGCTGGG     GHPRPAG       3    0
GGGCATCCTAGTCATGTGTAT     GHPSHVY       3    0
GGGCATCCTAGTCCGAATTTT     GHPSPNF       3    0
GGGCATCCTGCGTATGCTAAT     GHPAYAN       3    0
GGGCATCCTGCTAGGCTTAAT     GHPARLN       3    0
GGGCATCCTGTGACGCAGATG     GHPVTQM       3    0
GGGCATCCTTATCAGAGTTCT     GHPYQSS       3    0
GGGCATCCTTATCATGTGAAG     GHPYHVK       3    0
GGGCATCGGAATGTGCAGATT     GHRNVQI       3    0
GGGCATCGGCATGGTGATGAT     GHRHGDD       3    0
GGGCATCGGGATACGCTTAAG     GHRDTLK       3    0
GGGCATCGGGGGGCTTGGTCT     GHRGAWS       3    0
GGGCATCGGTCTGGGCTTGAG     GHRSGLE       3    0
GGGCATCGTACTGCTTGGGTG     GHRTAWV       3    0
GGGCATCGTCTGGCTAATATG     GHRLANM       3    0
GGGCATCGTGTTATTAGTCCT     GHRVISP       3    0
GGGCATCTGCAGCAGGTTCAG     GHLQQVQ       3    0
GGGCATCTGCAGGATTTGGCT     GHLQDLA       3    0
GGGCATCTTCAGAATGATATT     GHLQNDI       3    0
GGGCATCTTCATTCTATGTAG     GHLHSMQ       3    0
GGGCATCTTCCTCAGCCGAAG     GHLPQPK       3    0
GGGCATGAGAATCATACTAGG     GHENHTR       3    0
GGGCATGAGATTACTATTTCG     GHEITIS       3    0
GGGCATGAGCGTGATAGGCAT     GHERDRH       3    0
GGGCATGAGTTTAGTCATCTG     GHEFSHL       3    0
GGGCATGAGTTTTATCGTCGG     GHEFYRR       3    0
GGGCATGATACGGATGATAAG     GHDTDDK       3    0
GGGCATGATCTGACGGTTCTT     GHDLTVL       3    0
GGGCATGATGCTACTCTGGAT     GHDATLD       3    0
GGGCATGATTAGAAGGTTGCT     GHDQKVA       3    0
GGGCATGATTAGCTGGCGGAG     GHDQLAE       3    0
GGGCATGCGCATATTATTCGT     GHAHIIR       3    0
GGGCATGCGCGGGATCATGGG     GHARDHG       3    0
GGGCATGCTAATCAGATGCGG     GHANQMR       3    0
GGGCATGCTATGAATCCGATT     GHAMNPI       3    0
GGGCATGCTCCGTGGCGTGGT     GHAPWRG       3    0
GGGCATGCTTCTAGTCATTTG     GHASSHL       3    0
GGGCATGGGAATCTTCATGAT     GHGNLHD       3    0
GGGCATGGGCAGTGGAAGTAT     GHGQWKY       3    0
GGGCATGGGCTTACGATTACT     GHGLTIT       3    0
GGGCATGGTCCGGCTTGGTTG     GHGPAWL       3    0
GGGCATGGTCGGGGTCCGTCT     GHGRGPS       3    0
GGGCATGGTGAGGATATGCCG     GHGEDMP       3    0
GGGCATGGTGCTTATCGTCAG     GHGAYRQ       3    0
GGGCATGGTTGGAATACGCAG     GHGWNTQ       3    0
GGGCATGTGAGTGCTCTTCCG     GHVSALP       3    0
GGGCATGTGAGTTATAAGTCG     GHVSYKS       3    0
GGGCATGTGCGTCCGCTTTTG     GHVRPLL       3    0
GGGCATGTGCGTCTTACGAAG     GHVRLTK       3    0
GGGCATGTGGCGTGGCCTATT     GHVAWPI       3    0
GGGCATGTGGTTGGGCCGACG     GHVVGPT       3    0
GGGCATGTGTCGTTGACTAGT     GHVSLTS       3    0
GGGCATGTGTTGGCTCCTAAT     GHVLAPN       3    0
GGGCATGTTATGCTTTTGGTT     GHVMLLV       3    0
GGGCATGTTATTCCTCCGTAT     GHVIPPY       3    0
GGGCATGTTCTTTTTGCGCAG     GHVLFAQ       3    0
GGGCATGTTGATGCTCTGCGG     GHVDALR       3    0
GGGCATGTTTGGCGGGCGCAG     GHVWRAQ       3    0
GGGCATTAGAGTCAGATTGCT     GHQSQIA       3    0
GGGCATTAGGCTAGGCCTTTT     GHQARPF       3    0
GGGCATTATAAGGAGTCTAAG     GHYKESK       3    0
GGGCATTATAATTTTGATAGT     GHYNFDS       3    0
GGGCATTATACTTTTAAGCAG     GHYTFKQ       3    0
GGGCATTATCATCCTCATGGT     GHYHPHG       3    0
GGGCATTCGATGAGTGTGAAT     GHSMSVN       3    0
GGGCATTCGGATGGGTGGCAT     GHSDGWH       3    0
GGGCATTCTGTGGGGAATGAG     GHSVGNE       3    0
GGGCATTGGACTAATCCGCAG     GHWTNPQ       3    0
GGGCATTGGGATCAGGAGCTG     GHWDQEL       3    0
GGGCATTGTGAGCGGGAGTAT     GHCEREY       3    0
GGGCATTGTGGGAAGTATTGT     GHCGKYC       3    0
GGGCATTGTTCTCAGTTTCAT     GHCSQFH       3    0
GGGCCGAAGAAGGTTCCGTGG     GPKKVPW       3    0
GGGCCGAAGGAGCGTTATATG     GPKERYM       3    0
GGGCCGAAGGGTTCGGTGCGG     GPKGSVR       3    0
GGGCCGAAGTTGGCTATTCTT     GPKLAIL       3    0
GGGCCGAATACTGGTAAGCAT     GPNTGKH       3    0
GGGCCGAATACTGGTTGGCGG     GPNTGWR       3    0
GGGCCGAATCAGGAGTCGATG     GPNQESM       3    0
GGGCCGAATGCTCCTAAGCTT     GPNAPKL       3    0
GGGCCGAATGCTTTGTCGAGG     GPNALSR       3    0
GGGCCGAATGTGTTTGCGATG     GPNVFAM       3    0
GGGCCGAATTATACTACGATG     GPNYTTM       3    0
GGGCCGAATTATTCGCCGCAT     GPNYSPH       3    0
GGGCCGAATTTTCAGGCGGGT     GPNFQAG       3    0
GGGCCGACGGCTTGGATGCAG     GPTAWMQ       3    0
GGGCCGACGGGGAATTTGAGT     GPTGNLS       3    0
GGGCCGACGTTGTTTGCGTGG     GPTLFAW       3    0
GGGCCGACTCCGACTTATAAG     GPTPTYK       3    0
GGGCCGACTGTGATGCATAAG     GPTVMHK       3    0
GGGCCGACTGTTAAGGGTCAT     GPTVKGH       3    0
GGGCCGAGGAATACGACGTCG     GPRNTTS       3    0
GGGCCGAGGACTAATTAGATG     GPRTNQM       3    0
GGGCCGAGGGAGCTTTTTCCT     GPRELFP       3    0
GGGCCGAGTAAGCTGGAGCAT     GPSKLEH       3    0
GGGCCGAGTACTCATGATGGT     GPSTHDG       3    0
GGGCCGAGTGATGGGTTGCAG     GPSDGLQ       3    0
GGGCCGAGTTATTATCAGCAT     GPSYYQH       3    0
GGGCCGATGAATGTTAAGGTG     GPMNVKV       3    0
GGGCCGATGCAGTATAGGCTT     GPMQYRL       3    0
GGGCCGATGGGTCCGACTCAG     GPMGPTQ       3    0
GGGCCGATGTCGCCTCCGTGT     GPMSPPC       3    0
GGGCCGATTCAGCTTCTTTTT     GPIQLLF       3    0
GGGCCGATTGATGAGACTCGT     GPIDETR       3    0
GGGCCGATTGCGTATACGAAG     GPIAYTK       3    0
GGGCCGATTGCTGATGCGTGG     GPIADAW       3    0
GGGCCGATTGTGACGCATCAT     GPIVTHH       3    0
GGGCCGATTGTGACGCTTGTT     GPIVTLV       3    0
GGGCCGCAGCCTGGGTTGTCG     GPQPGLS       3    0
GGGCCGCAGCTGGTGTCTTCG     GPQLVSS       3    0
GGGCCGCAGGTTAATTGGACG     GPQVNWT       3    0
GGGCCGCAGTTGAAGACGTGG     GPQLKTW       3    0
GGGCCGCAGTTGTATATGGAT     GPQLYMD       3    0
GGGCCGCATAATGTTCCGAAT     GPHNVPN       3    0
GGGCCGCATACGAGTTCGCGG     GPHTSSR       3    0
GGGCCGCATACTATGCTTACG     GPHTMLT       3    0
GGGCCGCATCTTTATAAGACG     GPHLYKT       3    0
GGGCCGCATGTTTCGCGTAAT     GPHVSRN       3    0
GGGCCGCATTGGACTCATAGT     GPHWTHS       3    0
GGGCCGCATTGGTCTTGGTAT     GPHWSWY       3    0
GGGCCGCCGAGGGTTGGTCCT     GPPRVGP       3    0
GGGCCGCCGAGTCTGGTGCCT     GPPSLVP       3    0
GGGCCGCCGATTTTTGGGCGT     GPPIFGR       3    0
GGGCCGCCGCCTTCTCCTCAT     GPPPSPH       3    0
GGGCCGCCGTTGTAGGTGATG     GPPLQVM       3    0
GGGCCGCCTGAGATGGTGTCT     GPPEMVS       3    0
GGGCCGCCTGAGGTTGTGCTT     GPPEVVL       3    0
GGGCCGCCTGAGTATATGTCT     GPPEYMS       3    0
GGGCCGCCTGTTTATACGGGT     GPPVYTG       3    0
GGGCCGCCTTAGATGACTTGG     GPPQMTW       3    0
GGGCCGCCTTTGTGGCATCAG     GPPLWHQ       3    0
GGGCCGCGGGCTGTTTGTTCT     GPRAVCS       3    0
GGGCCGCGTAGTTTGACTTTG     GPRSLTL       3    0
GGGCCGCGTCAGGAGCCTAAT     GPRQEPN       3    0
GGGCCGCGTCTTTGGGTGTAG     GPRLWVQ       3    0
GGGCCGCGTGGGGAGCATCCT     GPRGEHP       3    0
GGGCCGCTGAAGCTTCCGACG     GPLKLPT       3    0
GGGCCGCTGAATACTATTAGT     GPLNTIS       3    0
GGGCCGCTGACGAATATGTAT     GPLTNMY       3    0
GGGCCGCTGCGGATGGTGATG     GPLRMVM       3    0
GGGCCGCTTCGTAGTAATTGG     GPLRSNW       3    0
GGGCCGGAGATTGGGCTTCAG     GPEIGLQ       3    0
GGGCCGGATACTGCTATGATT     GPDTAMI       3    0
GGGCCGGATCATAATAAGGCG     GPDHNKA       3    0
GGGCCGGATCTGCAGTGGACT     GPDLQWT       3    0
GGGCCGGATGTGCTTTATGAG     GPDVLYE       3    0
GGGCCGGATTCGATGCGTGGT     GPDSMRG       3    0
GGGCCGGATTCTCATCTGCTT     GPDSHLL       3    0
GGGCCGGCGACGCATCATCGT     GPATHHR       3    0
GGGCCGGCGGCTCGGCAGCCT     GPAARQP       3    0
GGGCCGGCGTATGAGTTTAAT     GPAYEFN       3    0
GGGCCGGCTCTGTCGAATGCT     GPALSNA       3    0
GGGCCGGCTGAGAATTTGTGT     GPAENLC       3    0
GGGCCGGCTGTTGATGTTGCT     GPAVDVA       3    0
GGGCCGGCTTATCATCAGAGT     GPAYHQS       3    0
GGGCCGGGGAGTATGTTGTTT     GPGSMLF       3    0
GGGCCGGGTCATGCGTCTTAG     GPGHASQ       3    0
GGGCCGGGTCGGACTAATCAT     GPGRTNH       3    0
GGGCCGGTGAAGACGTCGACG     GPVKTST       3    0
GGGCCGGTGAATCATACGTAT     GPVNHTY       3    0
GGGCCGGTGACGATTCGTCAG     GPVTIRQ       3    0
GGGCCGGTGACGTTTGTGATT     GPVTFVI       3    0
GGGCCGGTGATTGCTCTTGCT     GPVIALA       3    0
GGGCCGGTGCATGATCCGCAG     GPVHDPQ       3    0
GGGCCGGTGGATGCTTATAAG     GPVDAYK       3    0
GGGCCGGTGTTTAGGCTGCTG     GPVFRLL       3    0
GGGCCGGTTCCGACGTCGGTG     GPVPTSV       3    0
GGGCCGGTTGCGCAGCGTGCA     GPVAQRA       3    0
GGGCCGTAGGGGCAGACTCCG     GPQGQTP       3    0
GGGCCGTATAGGTATTCGCTT     GPYRYSL       3    0
GGGCCGTATCATGTTGCGACT     GPYHVAT       3    0
GGGCCGTATCGTCCTTCGATT     GPYRPSI       3    0
GGGCCGTATGTGATTACGGCG     GPYVITA       3    0
GGGCCGTATGTTTATTATATT     GPYVYYI       3    0
GGGCCGTATTCGAGGCATCCT     GPYSRHP       3    0
GGGCCGTCGATTCCGCAGACT     GPSIPQT       3    0
GGGCCGTCGGAGGGGCAGCAG     GPSEGQQ       3    0
GGGCCGTCGTAGAATGAGAGT     GPSQNES       3    0
GGGCCGTCGTGGTATTCGTGG     GPSWYSW       3    0
GGGCCGTCTAAGACGACTTAT     GPSKTTY       3    0
GGGCCGTCTCAGCATATGTTT     GPSQHMF       3    0
GGGCCGTCTCAGCCTACTCCG     GPSQPTP       3    0
GGGCCGTCTGATTTTTTTGAG     GPSDFFE       3    0
GGGCCGTCTTCTGAGAGGCCT     GPSSERP       3    0
GGGCCGTGGAATCGTATTACT     GPWNRIT       3    0
GGGCCGTGGATTCATCATGCT     GPWIHHA       3    0
GGGCCGTGGCGGACTTTGGGT     GPWRTLG       3    0
GGGCCGTGGGGTCCTGGTTAG     GPWGPGQ       3    0
GGGCCGTGTTATCAGCATACG     GPCYQHT       3    0
GGGCCGTTGAATCCTACTATT     GPLNPTI       3    0
GGGCCGTTGGTTAATCGGTCG     GPLVNRS       3    0
GGGCCGTTGTATGATACTAAT     GPLYDTN       3    0
GGGCCGTTTCGTCATCATATT     GPFRHHI       3    0
GGGCCGTTTGCGATGAGTCCG     GPFAMSP       3    0
GGGCCGTTTTTGTATGGTCCT     GPFLYGP       3    0
GGGCCTAAGAATGAGTTTGCG     GPKNEFA       3    0
GGGCCTAAGATGGGGGTGATT     GPKMGVI       3    0
GGGCCTAAGTGTGAGCCTCCG     GPKCEPP       3    0
GGGCCTAAGTTGCCGCCTGAG     GPKLPPE       3    0
GGGCCTAATACTAGGGGGTAG     GPNTRGQ       3    0
GGGCCTAATAGTAGTCCGCGT     GPNSSPR       3    0
GGGCCTAATATGGATGGTTGT     GPNMDGC       3    0
GGGCCTAATCCGTCTTTGCAG     GPNPSLQ       3    0
GGGCCTAATCCTACTTTGATG     GPNPTLM       3    0
GGGCCTAATCTTAGGTCGGTT     GPNLRSV       3    0
GGGCCTAATGAGACTACGGAG     GPNETTE       3    0
GGGCCTAATGCTGTTTGTTGT     GPNAVCC       3    0
GGGCCTAATGCTTAGACTTAT     GPNAQTY       3    0
GGGCCTAATGTTAGTCAGACG     GPNVSQT       3    0
GGGCCTAATTATAATCAGAAG     GPNYNQK       3    0
GGGCCTACGATTAAGAGTATT     GPTIKSI       3    0
GGGCCTACGCTGACTGCGTCT     GPTLTAS       3    0
GGGCCTACGGGGTTGCGTTCT     GPTGLRS       3    0
GGGCCTACTAAGTGGTATTAT     GPTKWYY       3    0
GGGCCTACTATTCATTCGCCG     GPTIHSP       3    0
GGGCCTACTCATGCTAAGCTT     GPTHAKL       3    0
GGGCCTACTGCGAGTCTTCTG     GPTASLL       3    0
GGGCCTACTTAGGCTCCGCCG     GPTQAPP       3    0
GGGCCTACTTGGAATCTGTCG     GPTWNLS       3    0
GGGCCTACTTGTATTGTGTGT     GPTCIVC       3    0
GGGCCTAGGGAGATTCCTGCT     GPREIPA       3    0
GGGCCTAGGGCGTGTGAGTCG     GPRACES       3    0
GGGCCTAGGGGGAATGCGACT     GPRGNAT       3    0
GGGCCTAGGGGGGAGATTAGT     GPRGEIS       3    0
GGGCCTAGTACTGTGGCTGAG     GPSTVAE       3    0
GGGCCTAGTAGGACGTGGAAT     GPSRTWN       3    0
GGGCCTAGTATGATTCAGACT     GPSMIQT       3    0
GGGCCTAGTGCTCCTACTCCT     GPSAPTP       3    0
GGGCCTAGTGTGTATGTTGTG     GPSVYVV       3    0
GGGCCTAGTGTTTATCCTAAG     GPSVYPK       3    0
GGGCCTATAGTGACGCGTACT     GPIVTRT       3    0
GGGCCTATGCAGACTATGCCG     GPMQTMP       3    0
GGGCCTATTTTGGCTCATTCT     GPILAHS       3    0
GGGCCTCAGTCTCATGATAAG     GPQSHDK       3    0
GGGCCTCATAAGATGATTCCG     GPHKMIP       3    0
GGGCCTCATCCTATTGTGAGG     GPHPIVR       3    0
GGGCCTCATGGGGCTGCTTAG     GPHGAAQ       3    0
GGGCCTCCGAAGCGTAGTACT     GPPKRST       3    0
GGGCCTCCGAATGTTCAGGGG     GPPNVQG       3    0
GGGCCTCCGGAGCCGTTTACT     GPPEPFT       3    0
GGGCCTCCGGGTGATGGTCTT     GPPGDGL       3    0
GGGCCTCCGTATGAGTTGATT     GPPYELI       3    0
GGGCCTCCGTTGCCTCTGATG     GPPLPLM       3    0
GGGCCTCCTGCGATTGATGCG     GPPAIDA       3    0
GGGCCTCCTTCTGATTATTTG     GPPSDYL       3    0
GGGCCTCCTTGGATTAAGACT     GPPWIKT       3    0
GGGCCTCGGACTTATTGGATT     GPRTYWI       3    0
GGGCCTCGTATTCTGACGGAT     GPRILTD       3    0
GGGCCTCGTCCTCCTTATGTT     GPRPPYV       3    0
GGGCCTCGTTCTACGTATAGT     GPRSTYS       3    0
GGGCCTCTGCCGAAGGCGATT     GPLPKAI       3    0
GGGCCTCTGCCTTTGATGACT     GPLPLMT       3    0
GGGCCTCTGTCTATTTGGTAT     GPLSIWY       3    0
GGGCCTCTTAAGCCTGTTGCT     GPLKPVA       3    0
GGGCCTCTTACTTTTGCTGGT     GPLTFAG       3    0
GGGCCTCTTCCTAAGCCTACT     GPLPKPT       3    0
GGGCCTCTTCCTGCTACTGAT     GPLPATD       3    0
GGGCCTCTTTTGCCGACGAAG     GPLLPTK       3    0
GGGCCTGAGCTGTGGGTTGGT     GPELWVG       3    0
GGGCCTGAGGTTCTTACTCCG     GPEVLTP       3    0
GGGCCTGAGTATACTAAGGCT     GPEYTKA       3    0
GGGCCTGAGTCGCGTCATTCG     GPESRHS       3    0
GGGCCTGAGTCGGAGGGGCCT     GPESEGP       3    0
GGGCCTGAGTGGGGTACGATT     GPEWGTI       3    0
GGGCCTGATATTCCTTAGAAT     GPDIPQN       3    0
GGGCCTGATATTTCTGATTTG     GPDISDL       3    0
GGGCCTGATCAGACTGCGTCT     GPDQTAS       3    0
GGGCCTGATCCGAGGGCTTCG     GPDPRAS       3    0
GGGCCTGATCCTAATGAGAAT     GPDPNEN       3    0
GGGCCTGATTGGACGTTTCAT     GPDWTFH       3    0
GGGCCTGCGACTAGTCCGACT     GPATSPT       3    0
GGGCCTGCGGATTCGACTAGT     GPADSTS       3    0
GGGCCTGCGGCTCTTGATTGG     GPAALDW       3    0
GGGCCTGCGTATTATCTTCTG     GPAYYLL       3    0
GGGCCTGCGTCTCAGTGGGAG     GPASQWE       3    0
GGGCCTGCTAGTGGTCCTAAG     GPASGPK       3    0
GGGCCTGCTGTTTATGAGAAT     GPAVYEN       3    0
GGGCCTGGGCAGGCTCCTGTT     GPGQAPV       3    0
GGGCCTGGGCATACTCAGCCT     GPGHTQP       3    0
GGGCCTGGGCTGAAGTATATG     GPGLKYM       3    0
GGGCCTGGGGATACTAGTGAG     GPGDTSE       3    0
GGGCCTGGTCAGCATACTGCG     GPGQHTA       3    0
GGGCCTGGTGTGTCTGTGTCG     GPGVSVS       3    0
GGGCCTGTGAAGGATCCTTGT     GPVKDPC       3    0
GGGCCTGTGGAGCTGTATACT     GPVELYT       3    0
GGGCCTGTGGTTACGACTAGG     GPVVTTR       3    0
GGGCCTGTGTTGAAGCTTCCG     GPVLKLP       3    0
GGGCCTGTTAAGTGGCGTCCG     GPVKWRP       3    0
GGGCCTGTTATGACGGATCGT     GPVMTDR       3    0
GGGCCTGTTTCGCCTCATATT     GPVSPHI       3    0
GGGCCTGTTTTTGATGTTCCG     GPVFDVP       3    0
GGGCCTTATCATTTGGCGGGT     GPYHLAG       3    0
GGGCCTTATCCGGGTGCTCAT     GPYPGAH       3    0
GGGCCTTATGATTATACTAGT     GPYDYTS       3    0
GGGCCTTCGAAGACGCTGATG     GPSKTLM       3    0
GGGCCTTCGGGTACGATGAGG     GPSGTMR       3    0
GGGCCTTCGTATCAGTGGTCG     GPSYQWS       3    0
GGGCCTTCGTATGGGTAGGTT     GPSYGQV       3    0
GGGCCTTCTACGCTGGATAAG     GPSTLDK       3    0
GGGCCTTCTTATGCTGATAGG     GPSYADR       3    0
GGGCCTTCTTTTAATTTGACT     GPSFNLT       3    0
GGGCCTTGGAATTTTAATTCG     GPWNFNS       3    0
GGGCCTTGGAGTAGGTATCTG     GPWSRYL       3    0
GGGCCTTGGCGTGAGACGAAT     GPWRETN       3    0
GGGCCTTGTCAGACTATGAGT     GPCQTMS       3    0
GGGCCTTTGCTGATGGTTAAT     GPLLMVN       3    0
GGGCCTTTTAATATTGCTACG     GPFNIAT       3    0
GGGCCTTTTTCGAAGAAGGAG     GPFSKKE       3    0
GGGCGGACGAGTGCTTGGTAT     GRTSAWY       3    0
GGGCGGATGACGGTTATGAAT     GRMTVMN       3    0
GGGCGGATGATTAGTGCGCAG     GRMISAQ       3    0
GGGCGGATGCCGTAGATTGGT     GRMPQIG       3    0
GGGCGGATGCCTGAGGCTTCT     GRMPEAS       3    0
GGGCGGATGGAGTTGAGTACG     GRMELST       3    0
GGGCGGATTCCTGTGCATCTT     GRIPVHL       3    0
GGGCGGATTGAGCAGCTTGTG     GRIEQLV       3    0
GGGCGGATTGATAGTTCGCGT     GRIDSSR       3    0
GGGCGGATTGGGCATTCTTAG     GRIGHSQ       3    0
GGGCGGCAGGCGGTTGATCCT     GRQAVDP       3    0
GGGCGGCATGTTACGGTTAAT     GRHVTVN       3    0
GGGCGGCATTATCTTGATATT     GRHYLDI       3    0
GGGCGGCTGAATCTTCCTATG     GRLNLPM       3    0
GGGCGGCTGATTCCGAAGATT     GRLIPKI       3    0
GGGCGGCTGTGTGCGTCGAAT     GRLCASN       3    0
GGGCGGCTTCCTCCGCATTTG     GRLPPHL       3    0
GGGCGGCTTTTGACGGTGACT     GRLLTVT       3    0
GGGCGGGAGCTGCAGGAGACT     GRELQET       3    0
GGGCGGGAGCTTCCTTTTTTG     GRELPFL       3    0
GGGCGGGAGGAGATGCCTAAG     GREEMPK       3    0
GGGCGGGATACTTATCGGGAT     GRDTYRD       3    0
GGGCGGGATCTGGAGTAGATT     GRDLEQI       3    0
GGGCGGGATGCTAAGCCTACG     GRDAKPT       3    0
GGGCGGGCTGGTGAGTTTTTT     GRAGEFF       3    0
GGGCGGGGTCAGCTGGCGCAG     GRGQLAQ       3    0
GGGCGGGTGAGTAATATTCCT     GRVSNIP       3    0
GGGCGGGTGCTTGTTCATGTG     GRVLVHV       3    0
GGGCGGTCGATGAATATTGTG     GRSMNIV       3    0
GGGCGGTCGATGAATGATAGG     GRSMNDR       3    0
GGGCGGTCGGTTGTTATGTTG     GRSVVML       3    0
GGGCGGTGTACGTTGCTGCCG     GRCTLLP       3    0
GGGCGGTGTCTGCCTAGTGTT     GRCLPSV       3    0
GGGCGGTGTGCGGAGTCGAAT     GRCAESN       3    0
GGGCGGTTGATGACGTGGGAT     GRLMTWD       3    0
GGGCGTACGCTTGATGCGCAG     GRTLDAQ       3    0
GGGCGTACGGAGACTCTTTTG     GRTETLL       3    0
GGGCGTACGGCGTTGCAGTAG     GRTALQQ       3    0
GGGCGTACGTCGGTGGATTTG     GRTSVDL       3    0
GGGCGTATGCAGAATAATGAG     GRMQNNE       3    0
GGGCGTATGGTGTGGGCGACT     GRMVWAT       3    0
GGGCGTATGTATCTGGCGTTT     GRMYLAF       3    0
GGGCGTCAGCATGTTCCGTTT     GRQHVPF       3    0
GGGCGTCCGAATCCGCTGCTG     GRPNPLL       3    0
GGGCGTCCGGCTTAGATGTAT     GRPAQMY       3    0
GGGCGTCCGGTTTCTGCTATG     GRPVSAM       3    0
GGGCGTCCTATGCTTATTCAG     GRPMLIQ       3    0
GGGCGTCCTTATTTTAGTAAT     GRPYFSN       3    0
GGGCGTCCTTCGGTTTAGGAT     GRPSVQD       3    0
GGGCGTCCTTTGCATTTGGTT     GRPLHLV       3    0
GGGCGTGAGATTGTGCTGGAG     GREIVLE       3    0
GGGCGTGATTCGCGGGATGCT     GRDSRDA       3    0
GGGCGTGCTACGACGGATAGT     GRATTDS       3    0
GGGCGTGCTACTACTGCTACG     GRATTAT       3    0
GGGCGTGCTGGTAATGTGTCG     GRAGNVS       3    0
GGGCGTGCTTATTATGCTAAT     GRAYYAN       3    0
GGGCGTGTGCATGCTGATCGT     GRVHADR       3    0
GGGCGTGTTAATGCTACTGAT     GRVNATD       3    0
GGGCGTGTTGATCAGCATCTT     GRVDQHL       3    0
GGGCGTGTTTTTCAGTCTTCT     GRVFQSS       3    0
GGGCGTTATAATTTGGGTGTG     GRYNLGV       3    0
GGGCGTTATCTGCATTCGAAT     GRYLHSN       3    0
GGGCGTTATTCTCAGGCGGAT     GRYSQAD       3    0
GGGCGTTCGGCGATTTCGCTG     GRSAISL       3    0
GGGCGTTGGACGGAGCCGTTT     GRWTEPF       3    0
GGGCGTTGGCAGCAGACTTTG     GRWQQTL       3    0
GGGCGTTGGGATAGTAAGCAG     GRWDSKQ       3    0
GGGCGTTGTTATCCTGATTTG     GRCYPDL       3    0
GGGCGTTTGACTCCTCAGATG     GRLTPQM       3    0
GGGCGTTTGATGGATAAGACG     GRLMDKT       3    0
GGGCGTTTGGTGCCTGGGATG     GRLVPGM       3    0
GGGCTGAAGACGACTAGGCTG     GLKTTRL       3    0
GGGCTGAAGAGTCTTGAGCAG     GLKSLEQ       3    0
GGGCTGAAGATTAGTGCGGAG     GLKISAE       3    0
GGGCTGAAGCATTAGGTGAGG     GLKHQVR       3    0
GGGCTGAAGGAGAAGTTGGTT     GLKEKLV       3    0
GGGCTGAAGTATCAGCAGAAG     GLKYQQK       3    0
GGGCTGAATAGTACTAATGTG     GLNSTNV       3    0
GGGCTGACGAATAATGTTGGG     GLTNNVG       3    0
GGGCTGACGACTCTGGGTTTT     GLTTLGF       3    0
GGGCTGACGTAGATTGAGGTT     GLTQIEV       3    0
GGGCTGACGTCTGCTATTGTT     GLTSAIV       3    0
GGGCTGACTAATGGTGCTGTG     GLTNGAV       3    0
GGGCTGACTCATCTTTTGCGG     GLTHLLR       3    0
GGGCTGACTGAGACTGTTGAT     GLTETVD       3    0
GGGCTGAGGTCGCTTAAGCCG     GLRSLKP       3    0
GGGCTGAGTTTTAATTCTCAG     GLSFNSQ       3    0
GGGCTGATGAAGTGTAAGCAT     GLMKCKH       3    0
GGGCTGATGCCGTGGGGTCTG     GLMPWGL       3    0
GGGCTGATGTATACTTCGGGG     GLMYTSG       3    0
GGGCTGATGTCTACGTTGCAT     GLMSTLH       3    0
GGGCTGATGTTGGTGTTGCCT     GLMLVLP       3    0
GGGCTGATGTTTACTCAGACT     GLMFTQT       3    0
GGGCTGATTGGTTTTCATCAT     GLIGFHH       3    0
GGGCTGATTGTTAATCATACG     GLIVNHT       3    0
GGGCTGCAGAGTAAGAATCAG     GLQSKNQ       3    0
GGGCTGCAGGAGCTTTTTCGG     GLQELFR       3    0
GGGCTGCAGGTGCGGAGTGCT     GLQVRSA       3    0
GGGCTGCATAATATTGAGAAG     GLHNIEK       3    0
GGGCTGCATAATTTTAGTGCT     GLHNFSA       3    0
GGGCTGCATACTTTTGAGTAT     GLHTFEY       3    0
GGGCTGCATCATGGTCGTAGT     GLHHGRS       3    0
GGGCTGCATCTTACTTCGACG     GLHLTST       3    0
GGGCTGCATGATACTGCGAAG     GLHDTAK       3    0
GGGCTGCATTCTCGTCTTGCT     GLHSRLA       3    0
GGGCTGCCGATTCGGTTTTCT     GLPIRFS       3    0
GGGCTGCCGGAGTCGAGTTTT     GLPESSF       3    0
GGGCTGCCTCAGTCGCCTCTG     GLPQSPL       3    0
GGGCTGCGGATTCTGACTCAG     GLRILTQ       3    0
GGGCTGCGGGCTACTTATGGG     GLRATYG       3    0
GGGCTGCGGGGGCCGGATAAT     GLRGPDN       3    0
GGGCTGCGGTCGGGTTCTATT     GLRSGSI       3    0
GGGCTGCGTCCTATTTCGCAG     GLRPISQ       3    0
GGGCTGCGTGCGTATCTTCCT     GLRAYLP       3    0
GGGCTGCTGACTTAGACTCTG     GLLTQTL       3    0
GGGCTGCTGAGGCTTAATAAT     GLLRLNN       3    0
GGGCTGCTGCAGTATCATGAG     GLLQYHE       3    0
GGGCTGCTGCTTGTGCCGACG     GLLLVPT       3    0
GGGCTGCTGGTGACGACTTAG     GLLVTTQ       3    0
GGGCTGCTTGCTTCGGGGCAG     GLLASGQ       3    0
GGGCTGCTTTATATGCGGAAT     GLLYMRN       3    0
GGGCTGCTTTATCGTCATAAT     GLLYRHN       3    0
GGGCTGGAGCATATTGCTCTT     GLEHIAL       3    0
GGGCTGGAGCGGCATAAGAAG     GLERHKK       3    0
GGGCTGGAGGAGCATGTTGAT     GLEEHVD       3    0
GGGCTGGAGGCTGAGCTGTTT     GLEAELF       3    0
GGGCTGGAGGGGCCGAGGATT     GLEGPRI       3    0
GGGCTGGATATGAGTAAGATG     GLDMSKM       3    0
GGGCTGGCGACTCGGTGGCAG     GLATRWQ       3    0
GGGCTGGCGCAGAGGACTGGG     GLAQRTG       3    0
GGGCTGGCGCTTATGGAGCCT     GLALMEP       3    0
GGGCTGGCGGATCCTATGCTT     GLADPML       3    0
GGGCTGGCTAATTATCCTCCT     GLANYPP       3    0
GGGCTGGCTCCGGAGATTCAT     GLAPEIH       3    0
GGGCTGGCTGGGTTTACGCTT     GLAGFTL       3    0
GGGCTGGGGAAGCATCCTACG     GLGKHPT       3    0
GGGCTGGGGAATTTTAATTCG     GLGNFNS       3    0
GGGCTGGGGACGGAGCATCAT     GLGTEHH       3    0
GGGCTGGGGACTATGTTTATT     GLGTMFI       3    0
GGGCTGGTGAAGGCGTCTGCG     GLVKASA       3    0
GGGCTGGTGCGGATGTTGAAG     GLVRMLK       3    0
GGGCTGTAGGCGAGGATTTTT     GLQARIF       3    0
GGGCTGTAGGCTTATACTGCT     GLQAYTA       3    0
GGGCTGTATACGGAGAGGCAG     GLYTERQ       3    0
GGGCTGTATATGTCGCCTGGG     GLYMSPG       3    0
GGGCTGTATCCTCTTAATCCT     GLYPLNP       3    0
GGGCTGTATGTTATTATGGAT     GLYVIMD       3    0
GGGCTGTATTCGAGTCGGACG     GLYSSRT       3    0
GGGCTGTCGGCTGTTGCTGGT     GLSAVAG       3    0
GGGCTGTCTACGGAGAGGCAT     GLSTERH       3    0
GGGCTGTCTGGTACTTAGACG     GLSGTQT       3    0
GGGCTGTGGGAGACGTGTTGG     GLWETCW       3    0
GGGCTGTTTAAGATTTCTCTG     GLFKISL       3    0
GGGCTGTTTACTCATAAGTCT     GLFTHKS       3    0
GGGCTTAAGGATGTTGCGGGT     GLKDVAG       3    0
GGGCTTAAGGCGAGTCCTTTT     GLKASPF       3    0
GGGCTTAAGGCTAATGTGATT     GLKANVI       3    0
GGGCTTAAGGGGAATTCGGAT     GLKGNSD       3    0
GGGCTTAAGGTGCTTGCTGAG     GLKVLAE       3    0
GGGCTTAAGGTTTTGGCTGGG     GLKVLAG       3    0
GGGCTTAATACTAGTTTTTAG     GLNTSFQ       3    0
GGGCTTAATACTTTGATTACG     GLNTLIT       3    0
GGGCTTAATATTCAGACGGAG     GLNIQTE       3    0
GGGCTTAATCAGACGTCTCGG     GLNQTSR       3    0
GGGCTTAATCAGTATGCTCGG     GLNQYAR       3    0
GGGCTTAATTCTTGTCATACG     GLNSCHT       3    0
GGGCTTAATTGGATGTGGACT     GLNWMWT       3    0
GGGCTTACGAGGACGCCGTTG     GLTRTPL       3    0
GGGCTTACGGCTATTCTGCGT     GLTAILR       3    0
GGGCTTACTAATCCTACGAAT     GLTNPTN       3    0
GGGCTTACTATTCCGCCGAAT     GLTIPPN       3    0
GGGCTTACTCAGATGGAGTCT     GLTQMES       3    0
GGGCTTACTTCTCGTGGGTTG     GLTSRGL       3    0
GGGCTTACTTGTCGGATTTCG     GLTCRIS       3    0
GGGCTTACTTTGGAGTATATG     GLTLEYM       3    0
GGGCTTAGGCCGTCTAATGGG     GLRPSNG       3    0
GGGCTTAGGTATGGTGGGCTG     GLRYGGL       3    0
GGGCTTAGTAATCTGTCTAGT     GLSNLSS       3    0
GGGCTTAGTCATGCGAGTCTG     GLSHASL       3    0
GGGCTTAGTCGTGAGTTGGGT     GLSRELG       3    0
GGGCTTATGAAGCAGGTGCAT     GLMKQVH       3    0
GGGCTTATTAATTCGCTGTAT     GLINSLY       3    0
GGGCTTATTAGGATGTCTAGG     GLIRMSR       3    0
GGGCTTATTAGTGCTAATTTT     GLISANF       3    0
GGGCTTATTCAGTGGCATCCG     GLIQWHP       3    0
GGGCTTATTCGTGAGCCTTTT     GLIREPF       3    0
GGGCTTATTCGTGCGATGGAT     GLIRAMD       3    0
GGGCTTCAGGGTCCTCTTAGG     GLQGPLR       3    0
GGGCTTCATAGTACTTCTCTG     GLHSTSL       3    0
GGGCTTCATGATTCTAGGGCT     GLHDSRA       3    0
GGGCTTCATGCTTATGTTTTG     GLHAYVL       3    0
GGGCTTCATGGGATGACGTTT     GLHGMTF       3    0
GGGCTTCATTTTCTGCCTGAT     GLHFLPD       3    0
GGGCTTCCGAATGGTAGGCTG     GLPNGRL       3    0
GGGCTTCCGCAGGAGTCGAAT     GLPQESN       3    0
GGGCTTCCGCAGTGTCATAAG     GLPQCHK       3    0
GGGCTTCCTAAGGCTATTAAG     GLPKAIK       3    0
GGGCTTCCTCAGCGGGTGCAT     GLPQRVH       3    0
GGGCTTCCTCAGGCTGCGTCG     GLPQAAS       3    0
GGGCTTCCTCTGGAGGATAAA     GLPLEDK       3    0
GGGCTTCGGTCGGTTCCTCTG     GLRSVPL       3    0
GGGCTTCGTCCGATTAATGCT     GLRPINA       3    0
GGGCTTCGTCTTAATCATAGG     GLRLNHR       3    0
GGGCTTCGTGATAATGAGATT     GLRDNEI       3    0
GGGCTTCTGACTGTTCAGAAT     GLLTVQN       3    0
GGGCTTCTGGCTCAGACGCCG     GLLAQTP       3    0
GGGCTTCTGTCGGGTATGCAT     GLLSGMH       3    0
GGGCTTCTTAAGTAGGTGTCT     GLLKQVS       3    0
GGGCTTCTTAATACTGGGCCT     GLLNTGP       3    0
GGGCTTGAGAGGTCGGTTCCG     GLERSVP       3    0
GGGCTTGAGTCTTTTCTGTAT     GLESFLY       3    0
GGGCTTGATACGTATAAGCCG     GLDTYKP       3    0
GGGCTTGATAGGAGTTGGAAG     GLDRSWK       3    0
GGGCTTGATGCTGCGAAGGAT     GLDAAKD       3    0
GGGCTTGATGTGACGACGAAT     GLDVTTN       3    0
GGGCTTGCGAATGGGGTGAGT     GLANGVS       3    0
GGGCTTGCGACTAAGAGGTCT     GLATKRS       3    0
GGGCTTGCTCGGGTTCTGGAG     GLARVLE       3    0
GGGCTTGCTTTTATTTGGAAT     GLAFIWN       3    0
GGGCTTGGGCATATGCAGCAT     GLGHMQH       3    0
GGGCTTGGGCTTAGTGTGCTT     GLGLSVL       3    0
GGGCTTGGGTCGAGTGTGATG     GLGSSVM       3    0
GGGCTTGGTAAGACGACTGAT     GLGKTTD       3    0
GGGCTTGTGATTGATAGTCTG     GLVIDSL       3    0
GGGCTTGTGCATGAGGTGTCT     GLVHEVS       3    0
GGGCTTGTGGTGTTTTATCAT     GLVVFYH       3    0
GGGCTTGTGTTTGCTCGTCTT     GLVFARL       3    0
GGGCTTGTTAATGCGGCTCGT     GLVNAAR       3    0
GGGCTTGTTACGGTTTGGCGT     GLVTVWR       3    0
GGGCTTGTTCTTGGTAATAAT     GLVLGNN       3    0
GGGCTTTAGGCTAATACGCAT     GLQANTH       3    0
GGGCTTTATAATAGTAATCCT     GLYNSNP       3    0
GGGCTTTATCAGGTGCCGCAT     GLYQVPH       3    0
GGGCTTTATGCTAGGACGGTT     GLYARTV       3    0
GGGCTTTATTCGTTTAGTCTT     GLYSFSL       3    0
GGGCTTTCGATGGATCCTACG     GLSMDPT       3    0
GGGCTTTCGATTAGGGCTGCT     GLSIRAA       3    0
GGGCTTTCGCTGAGGCAGTTT     GLSLRQF       3    0
GGGCTTTCGTAGGCGCGGACG     GLSQART       3    0
GGGCTTTCTAATACTAGTCGT     GLSNTSR       3    0
GGGCTTTCTACGGTTATGCGT     GLSTVMR       3    0
GGGCTTTCTTTGTCTAAGACT     GLSLSKT       3    0
GGGCTTTGGACGGTGTTTCCG     GLWTVFP       3    0
GGGCTTTGGCCGAGTGATGGG     GLWPSDG       3    0
GGGCTTTGGCTTAATCTGTAG     GLWLNLQ       3    0
GGGCTTTGGGCGAATGGGATT     GLWANGI       3    0
GGGCTTTGGGCTGATTTTTAT     GLWADFY       3    0
GGGCTTTTGAATTGTAGGACT     GLLNCRT       3    0
GGGCTTTTGGAGGCGTTTCAG     GLLEAFQ       3    0
GGGCTTTTGTATATTGATGTG     GLLYIDV       3    0
GGGCTTTTTGATGAGTTTAAG     GLFDEFK       3    0
GGGGAGAAGATTTATCGGTAT     GEKIYRY       3    0
GGGGAGAAGCATGAGGCGAGT     GEKHEAS       3    0
GGGGAGAAGCCTTAGGCTGAT     GEKPQAD       3    0
GGGGAGAAGGGTCCTCCGAGT     GEKGPPS       3    0
GGGGAGAAGTATACGGTGGCG     GEKYTVA       3    0
GGGGAGAATAATGAGTTTAAG     GENNEFK       3    0
GGGGAGAATACGCCTCCTCGT     GENTPPR       3    0
GGGGAGAATAGGATTGTGCCG     GENRIVP       3    0
GGGGAGAATGATCGTTCTCTG     GENDRSL       3    0
GGGGAGAATTCTTTTATTATT     GENSFII       3    0
GGGGAGACGATGCTTCATATT     GETMLHI       3    0
GGGGAGACGATTAGGGAGGCG     GETIREA       3    0
GGGGAGACGCATCTGATGAAT     GETHLMN       3    0
GGGGAGACGCATGTTTATAAG     GETHVYK       3    0
GGGGAGACTAATTCTAAGGTT     GETNSKV       3    0
GGGGAGACTAGGTATAATCAG     GETRYNQ       3    0
GGGGAGACTCATATTACGATG     GETHITM       3    0
GGGGAGACTGAGAATTATTTT     GETENYF       3    0
GGGGAGACTTAGGTGCAGTAT     GETQVQY       3    0
GGGGAGAGGCTGCTGAATACG     GERLLNT       3    0
GGGGAGAGGTCGTTGGTGGCT     GERSLVA       3    0
GGGGAGAGTGAGCATACGTAT     GESEHTY       3    0
GGGGAGAGTGTGAAGTCGACG     GESVKST       3    0
GGGGAGAGTTAGAATATGAGT     GESQNMS       3    0
GGGGAGAGTTTTCGGCATCGG     GESFRHR       3    0
GGGGAGATGAAGATGCATAAG     GEMKMHK       3    0
GGGGAGATGCATAATTCGTTG     GEMHNSL       3    0
GGGGAGATGCATCCTAGGGAT     GEMHPRD       3    0
GGGGAGATGCCTTTTCCTCCT     GEMPFPP       3    0
GGGGAGATGCTTCAGGTTACT     GEMLQVT       3    0
GGGGAGATGTCTCTGCGGACG     GEMSLRT       3    0
GGGGAGATTAATCAGAGTCCT     GEINQSP       3    0
GGGGAGATTTATCCTACGCCT     GEIYPTP       3    0
GGGGAGCAGACTAGGCATAGT     GEQTRHS       3    0
GGGGAGCAGTCTACTCATACT     GEQSTHT       3    0
GGGGAGCATCCTTCGCCTATT     GEHPSPI       3    0
GGGGAGCATGGGATGGGTGTG     GEHGMGV       3    0
GGGGAGCATGGGGCGAATGAT     GEHGAND       3    0
GGGGAGCATGTTCTGAAGACT     GEHVLKT       3    0
GGGGAGCCGATGTCTCGTATG     GEPMSRM       3    0
GGGGAGCCGCTGCAGTATACG     GEPLQYT       3    0
GGGGAGCCGCTGGCTGGGGAG     GEPLAGE       3    0
GGGGAGCCGGTTGGTCATGCG     GEPVGHA       3    0
GGGGAGCCTAAGTTGGCTAAG     GEPKLAK       3    0
GGGGAGCCTAATTGGGCGCGT     GEPNWAR       3    0
GGGGAGCCTATGACGACGAAG     GEPMTTK       3    0
GGGGAGCCTCAGCCGTGTTAG     GEPQPCQ       3    0
GGGGAGCCTTCTAATACGCTT     GEPSNTL       3    0
GGGGAGCCTTTTCATCTTCAT     GEPFHLH       3    0
GGGGAGCGGACTTGTCCTTTT     GERTCPF       3    0
GGGGAGCGGAGTAATATGAAT     GERSNMN       3    0
GGGGAGCGGATGGCGCAGAAT     GERMAQN       3    0
GGGGAGCGTACGATTGTTTGG     GERTIVW       3    0
GGGGAGCGTATGATGGATGAG     GERMMDE       3    0
GGGGAGCGTGCTGCGACGGAT     GERAATD       3    0
GGGGAGCTGACGAGTTATATT     GELTSYI       3    0
GGGGAGCTGTCTTCTGCTAGG     GELSSAR       3    0
GGGGAGCTTACGACGCAGTTG     GELTTQL       3    0
GGGGAGCTTAGGCCGGGTAAG     GELRPGK       3    0
GGGGAGCTTAGTCTTCCGAGG     GELSLPR       3    0
GGGGAGCTTGGTTGGACGCTT     GELGWTL       3    0
GGGGAGGAGAGGAATACGGAG     GEERNTE       3    0
GGGGAGGAGGCTGAGAATATG     GEEAENM       3    0
GGGGAGGAGGTGCATCATACG     GEEVHHT       3    0
GGGGAGGATACGGCTCTGCGT     GEDTALR       3    0
GGGGAGGATCAGGTGTGTCGT     GEDQVCR       3    0
GGGGAGGATCCGAGGAGTTTG     GEDPRSL       3    0
GGGGAGGCGTTGAATGCTACT     GEALNAT       3    0
GGGGAGGCTAGGAAGATGCAT     GEARKMH       3    0
GGGGAGGCTGTTCATGGGCAT     GEAVHGH       3    0
GGGGAGGCTTATGTTTATCTT     GEAYVYL       3    0
GGGGAGGCTTGTGCTGTGAGT     GEACAVS       3    0
GGGGAGGGGACGACTATTCCG     GEGTTIP       3    0
GGGGAGGGGATGGAGCATCCG     GEGMEHP       3    0
GGGGAGGGGCATAGGAAGAAT     GEGHRKN       3    0
GGGGAGGGGGCTCAGGATATG     GEGAQDM       3    0
GGGGAGGGGTCTGCTACTACG     GEGSATT       3    0
GGGGAGGGTAAGGGTATGTTG     GEGKGML       3    0
GGGGAGGGTGTTTCTCGTAAT     GEGVSRN       3    0
GGGGAGGGTTATCAGCTTCAT     GEGYQLH       3    0
GGGGAGGTGAAGCAGACTGCG     GEVKQTA       3    0
GGGGAGGTGAGGGATGCGAGT     GEVRDAS       3    0
GGGGAGGTGAGGGGTCTTGAT     GEVRGLD       3    0
GGGGAGGTGAGTGAGGAGCGG     GEVSEER       3    0
GGGGAGGTGATGGTGTTGGAT     GEVMVLD       3    0
GGGGAGGTGCTTGTGTATCAT     GEVLVYH       3    0
GGGGAGGTGTATCTTACGCCG     GEVYLTP       3    0
GGGGAGGTGTGGATGAATGAG     GEVWMNE       3    0
GGGGAGGTTAAGATGCCGGCT     GEVKMPA       3    0
GGGGAGGTTCTGAGTAGTCAG     GEVLSSQ       3    0
GGGGAGTAGACTTTTCGTAGT     GEQTFRS       3    0
GGGGAGTCGCAGCCGATGGCG     GESQPMA       3    0
GGGGAGTCGCATATGCAGGGA     GESHMQG       3    0
GGGGAGTCGCATATGCAGGGT     GESHMQG       3    0
GGGGAGTCTAATATTTCTCTG     GESNISL       3    0
GGGGAGTCTACTGATCCGTGG     GESTDPW       3    0
GGGGAGTCTATTTATGTTCTG     GESIYVL       3    0
GGGGAGTCTGTTCTTTCGACG     GESVLST       3    0
GGGGAGTCTTGGCCTACGATG     GESWPTM       3    0
GGGGAGTGGGCTCCGGTTCGG     GEWAPVR       3    0
GGGGAGTGGTATCCGAATATG     GEWYPNM       3    0
GGGGAGTTGACGATTACTAGG     GELTITR       3    0
GGGGAGTTGCTGTCGCCTAAT     GELLSPN       3    0
GGGGAGTTTGTGGGTGCGTCG     GEFVGAS       3    0
GGGGATAATAATAATCATGCT     GDNNNHA       3    0
GGGGATAATCCTTCGGGGGAG     GDNPSGE       3    0
GGGGATAATTCGCATTCTATT     GDNSHSI       3    0
GGGGATAATTGGGGTGAGGAG     GDNWGEE       3    0
GGGGATACGAATGCTATTAGG     GDTNAIR       3    0
GGGGATACGACGCCTGTTCCT     GDTTPVP       3    0
GGGGATACGAGGGCTCATCGG     GDTRAHR       3    0
GGGGATACGCTTCCTTTGGTT     GDTLPLV       3    0
GGGGATACGGCTGTGCATAAG     GDTAVHK       3    0
GGGGATACGTGGGTTTCGCAG     GDTWVSQ       3    0
GGGGATACTAATTTTGGGACT     GDTNFGT       3    0
GGGGATACTAGGCCGAGTGTG     GDTRPSV       3    0
GGGGATACTCATCGTGAGGCG     GDTHREA       3    0
GGGGATACTGCGGCGCATATT     GDTAAHI       3    0
GGGGATACTTATGCTTGGGCT     GDTYAWA       3    0
GGGGATACTTGGCTGGCTGAG     GDTWLAE       3    0
GGGGATAGGAATCCTGATTCT     GDRNPDS       3    0
GGGGATAGGGATTTGATGGGT     GDRDLMG       3    0
GGGGATAGTTTGTATATGTCG     GDSLYMS       3    0
GGGGATAGTTTGTCTCCTTTT     GDSLSPF       3    0
GGGGATATGTCTTTGCTTGAG     GDMSLLE       3    0
GGGGATCAGCGTTTGCCTCCT     GDQRLPP       3    0
GGGGATCAGGAGCTGCTGGAT     GDQELLD       3    0
GGGGATCAGGAGGATACTAAT     GDQEDTN       3    0
GGGGATCATACTAAGCGGCTT     GDHTKRL       3    0
GGGGATCATACTTGGCCGCTT     GDHTWPL       3    0
GGGGATCATGAGGCGGTTCTT     GDHEAVL       3    0
GGGGATCATGCTAATCATACG     GDHANHT       3    0
GGGGATCATTGGCATCAGGCG     GDHWHQA       3    0
GGGGATCATTGGTCGGAGAGT     GDHWSES       3    0
GGGGATCATTGTGTGACTCTT     GDHCVTL       3    0
GGGGATCATTTGGGGAATGGT     GDHLGNG       3    0
GGGGATCCGAAGCTTATTTAT     GDPKLIY       3    0
GGGGATCCGACGGCTTCTCCT     GDPTASP       3    0
GGGGATCCGAGTGCGATGATG     GDPSAMM       3    0
GGGGATCCGATGGTTAATAGT     GDPMVNS       3    0
GGGGATCCGTAGCTTTCTACT     GDPQLST       3    0
GGGGATCCTAATGGTACTACT     GDPNGTT       3    0
GGGGATCCTACGACGCTGAGG     GDPTTLR       3    0
GGGGATCCTGAGTCTGTTCTG     GDPESVL       3    0
GGGGATCGGTTTTCGTTGGAG     GDRFSLE       3    0
GGGGATCGTCCTAATAATCTG     GDRPNNL       3    0
GGGGATCGTGCTCCGACGGGT     GDRAPTG       3    0
GGGGATCGTGTGCCTCCTTAG     GDRVPPQ       3    0
GGGGATCGTTGGGATTGTTTT     GDRWDCF       3    0
GGGGATCTGACGCGTACTGCG     GDLTRTA       3    0
GGGGATCTGACTCTTTATAAG     GDLTLYK       3    0
GGGGATCTTAGGTCGAAGTAT     GDLRSKY       3    0
GGGGATCTTATGACTCCTAGT     GDLMTPS       3    0
GGGGATGAGATGAGGGTGCCG     GDEMRVP       3    0
GGGGATGAGATGTTGGTGGAG     GDEMLVE       3    0
GGGGATGAGCGTGGTACGACG     GDERGTT       3    0
GGGGATGAGCTTTTGGTGATG     GDELLVM       3    0
GGGGATGAGGGTTCGAGGCCT     GDEGSRP       3    0
GGGGATGAGGTTGAGCCTTAG     GDEVEPQ       3    0
GGGGATGAGTATATTGTGCAG     GDEYIVQ       3    0
GGGGATGAGTTGTGGCCTTCT     GDELWPS       3    0
GGGGATGATGCTGCGGGGATG     GDDAAGM       3    0
GGGGATGCGAAGGGGCATAGT     GDAKGHS       3    0
GGGGATGCGAGGCAGTTGATG     GDARQLM       3    0
GGGGATGCGTATCCGAGGTAT     GDAYPRY       3    0
GGGGATGCTACGATGACGCAT     GDATMTH       3    0
GGGGATGCTCAGACTGAGCAG     GDAQTEQ       3    0
GGGGATGCTCTGAATGTTGAT     GDALNVD       3    0
GGGGATGCTGGGCTTCAGTAG     GDAGLQQ       3    0
GGGGATGCTTGGCTGTGTTGT     GDAWLCC       3    0
GGGGATGGGACGCGTTGGACG     GDGTRWT       3    0
GGGGATGGGGCGAATCAGCAT     GDGANQH       3    0
GGGGATGGGGCTTGTCGGAAT     GDGACRN       3    0
GGGGATGGGGTGGATCCGAAG     GDGVDPK       3    0
GGGGATGGTCAGCGTTCGAGG     GDGQRSR       3    0
GGGGATGGTCAGCTGTCGTTG     GDGQLSL       3    0
GGGGATGGTCATCAGGCTACG     GDGHQAT       3    0
GGGGATGGTGGTTCTCGTAAG     GDGGSRK       3    0
GGGGATGTGCCTGTTATTACG     GDVPVIT       3    0
GGGGATGTTCGGCATTCGCCT     GDVRHSP       3    0
GGGGATGTTCTTTGTAATGAG     GDVLCNE       3    0
GGGGATGTTGCTGGTTGGTCG     GDVAGWS       3    0
GGGGATGTTGTGACTCTGATT     GDVVTLI       3    0
GGGGATGTTTGGTAGATGTTT     GDVWQMF       3    0
GGGGATTAGACGATTAAGTTG     GDQTIKL       3    0
GGGGATTAGACTTATACTAGT     GDQTYTS       3    0
GGGGATTAGGTTTTGCAGACG     GDQVLQT       3    0
GGGGATTATACTCTGATGCCT     GDYTLMP       3    0
GGGGATTATAGGTTGTCGCAT     GDYRLSH       3    0
GGGGATTATCCGGAGGAGCCG     GDYPEEP       3    0
GGGGATTATGAGTCTGGGCGT     GDYESGR       3    0
GGGGATTATGATTCTGGTTAT     GDYDSGY       3    0
GGGGATTATTTGATTACGCGT     GDYLITR       3    0
GGGGATTCGACGCATACGCCG     GDSTHTP       3    0
GGGGATTCGCCGCAGCTTATG     GDSPQLM       3    0
GGGGATTCGCTTCAGCTGCAG     GDSLQLQ       3    0
GGGGATTCGTCTTGGCATTTG     GDSSWHL       3    0
GGGGATTCGTGGAATCCTTGG     GDSWNPW       3    0
GGGGATTCTAAGAATACGTTT     GDSKNTF       3    0
GGGGATTCTATTAGGAATCCT     GDSIRNP       3    0
GGGGATTCTCTGTCGTATCAT     GDSLSYH       3    0
GGGGATTCTTATAGTGCGTTT     GDSYSAF       3    0
GGGGATTCTTGTACTAAGCAT     GDSCTKH       3    0
GGGGATTCTTTTTCGACTACT     GDSFSTT       3    0
GGGGATTGGAGGAAGGCTTCT     GDWRKAS       3    0
GGGGATTGGCGTATGTATGGT     GDWRMYG       3    0
GGGGATTGGCTGCAGGGGATT     GDWLQGI       3    0
GGGGATTGGGAGATGGAGACT     GDWEMET       3    0
GGGGATTGTCAGGTGTGGCAG     GDCQVWQ       3    0
GGGGATTTGCCGAGGCTGGAT     GDLPRLD       3    0
GGGGATTTTCCTGGGCAGTCG     GDFPGQS       3    0
GGGGATTTTCTGACGATGATG     GDFLTMM       3    0
GGGGCGAAGAATTGGCCTCAT     GAKNWPH       3    0
GGGGCGAAGCCTGATCTGAAG     GAKPDLK       3    0
GGGGCGAAGTCGATTAATCGT     GAKSINR       3    0
GGGGCGAATATGTATCCTACG     GANMYPT       3    0
GGGGCGAATCTTACGGTGACT     GANLTVT       3    0
GGGGCGAATGAGGTGATTCCG     GANEVIP       3    0
GGGGCGAATGGTTCGGCTCAG     GANGSAQ       3    0
GGGGCGAATTGGTTTCCTAAT     GANWFPN       3    0
GGGGCGAATTTGACTGCTTCG     GANLTAS       3    0
GGGGCGACGAATTCTACGCTG     GATNSTL       3    0
GGGGCGACGACGCTGTCGAAG     GATTLSK       3    0
GGGGCGACGACGGATCAGTCG     GATTDQS       3    0
GGGGCGACGCCGACTAGGATT     GATPTRI       3    0
GGGGCGACGCTGGATCGGGCT     GATLDRA       3    0
GGGGCGACTCAGAAGCTTTAG     GATQKLQ       3    0
GGGGCGACTGCGCATTAGACG     GATAHQT       3    0
GGGGCGAGGCCGTCGTTGGGT     GARPSLG       3    0
GGGGCGAGTACTATGGGTATG     GASTMGM       3    0
GGGGCGAGTATGGATGTTGCT     GASMDVA       3    0
GGGGCGAGTTCGAGTGATGCG     GASSSDA       3    0
GGGGCGATGAAGACGAGGTAT     GAMKTRY       3    0
GGGGCGATGACTATTCATGAG     GAMTIHE       3    0
GGGGCGATGATTAAGTATAGG     GAMIKYR       3    0
GGGGCGATGCGGATGTGGAAG     GAMRMWK       3    0
GGGGCGATTACTAGTCTGTTG     GAITSLL       3    0
GGGGCGATTAGGACGTTGCTT     GAIRTLL       3    0
GGGGCGATTCCTACGATTGGT     GAIPTIG       3    0
GGGGCGATTCCTGCTAATACT     GAIPANT       3    0
GGGGCGATTTTGGGTAATAAT     GAILGNN       3    0
GGGGCGCAGAAGGAGTCTGGT     GAQKESG       3    0
GGGGCGCAGGATCTGCTGCAG     GAQDLLQ       3    0
GGGGCGCAGGATTGGTCTCTT     GAQDWSL       3    0
GGGGCGCAGTCTGATACTCTG     GAQSDTL       3    0
GGGGCGCATCTTTTTTATAGG     GAHLFYR       3    0
GGGGCGCATGGGACTTTGGAG     GAHGTLE       3    0
GGGGCGCATGTGTGTACGAGT     GAHVCTS       3    0
GGGGCGCATTATGCTTATATT     GAHYAYI       3    0
GGGGCGCATTCGTTTACGACG     GAHSFTT       3    0
GGGGCGCCGTATTTGTAGATT     GAPYLQI       3    0
GGGGCGCCGTCTTATGGTATT     GAPSYGI       3    0
GGGGCGCCTACGCAGCATAAG     GAPTQHK       3    0
GGGGCGCCTAGTACTACGAGG     GAPSTTR       3    0
GGGGCGCCTTGGCTTAAGACG     GAPWLKT       3    0
GGGGCGCGTACGGAGTTTTAT     GARTEFY       3    0
GGGGCGCGTTCGGAGGAGACG     GARSEET       3    0
GGGGCGCGTTGTACGTGGTGT     GARCTWC       3    0
GGGGCGCTGGCGAATGCTATG     GALANAM       3    0
GGGGCGCTGGCGGAGGTTAAT     GALAEVN       3    0
GGGGCGCTTATTCGTATGCCG     GALIRMP       3    0
GGGGCGCTTCATGATCTTCCT     GALHDLP       3    0
GGGGCGGAGAGGGGTTCTACT     GAERGST       3    0
GGGGCGGAGCCGGATGTTGGT     GAEPDVG       3    0
GGGGCGGAGTCTACGAATCCG     GAESTNP       3    0
GGGGCGGAGTTTATTAGTCAT     GAEFISH       3    0
GGGGCGGATACTGTTCAGGAG     GADTVQE       3    0
GGGGCGGATCCGTCTTGGCGG     GADPSWR       3    0
GGGGCGGATTGGTGGAGGACT     GADWWRT       3    0
GGGGCGGCGTATAGGGATCAT     GAAYRDH       3    0
GGGGCGGCTGTTCAGCTTCGG     GAAVQLR       3    0
GGGGCGGGTAATCGGCTTAAT     GAGNRLN       3    0
GGGGCGGTGCAGCGGAATTGT     GAVQRNC       3    0
GGGGCGGTGTAGGATAGTAAG     GAVQDSK       3    0
GGGGCGGTGTCGATTATGCAG     GAVSIMQ       3    0
GGGGCGGTGTCGCATGGGAAG     GAVSHGK       3    0
GGGGCGGTTTTGAATATGTTT     GAVLNMF       3    0
GGGGCGGTTTTGATGGGTCTT     GAVLMGL       3    0
GGGGCGGTTTTTCATACTGTG     GAVFHTV       3    0
GGGGCGTATCCGAAGTTTGAG     GAYPKFE       3    0
GGGGCGTATCCTCATGATTAT     GAYPHDY       3    0
GGGGCGTATGATAGGCCGCGG     GAYDRPR       3    0
GGGGCGTATGGGCCGAGTTTG     GAYGPSL       3    0
GGGGCGTATTAGGTGCCTATG     GAYQVPM       3    0
GGGGCGTCGAGGCCTGTGGCT     GASRPVA       3    0
GGGGCGTCGAGGGATACTTAT     GASRDTY       3    0
GGGGCGTCGCCGATTACTTTG     GASPITL       3    0
GGGGCGTCTTAGGAGTATAAT     GASQEYN       3    0
GGGGCGTGGATGACTAGGCAG     GAWMTRQ       3    0
GGGGCGTGGCCTCATGATCAG     GAWPHDQ       3    0
GGGGCGTGGGTTTCTACGATT     GAWVSTI       3    0
GGGGCGTGGTAGCTTATGCAG     GAWQLMQ       3    0
GGGGCGTGTCGTACGGTGAAT     GACRTVN       3    0
GGGGCGTTGTGGCTTTATAAG     GALWLYK       3    0
GGGGCGTTTCCTATGGGGCCT     GAFPMGP       3    0
GGGGCGTTTGATAAGCTTCAT     GAFDKLH       3    0
GGGGCTAAGATTCATAGTAAT     GAKIHSN       3    0
GGGGCTAAGGATCCTGTTAAT     GAKDPVN       3    0
GGGGCTAAGGTTCATTCTGCT     GAKVHSA       3    0
GGGGCTAATAGGACTACTGTG     GANRTTV       3    0
GGGGCTAATGAGTCGAGGATG     GANESRM       3    0
GGGGCTAATGATGTGGATAAG     GANDVDK       3    0
GGGGCTAATGCTCTTGCGAGT     GANALAS       3    0
GGGGCTAATTATCCGTGGCAT     GANYPWH       3    0
GGGGCTAATTCGCAGTTTATG     GANSQFM       3    0
GGGGCTACGACGGTTAGGCAT     GATTVRH       3    0
GGGGCTACGTATATTGAGACG     GATYIET       3    0
GGGGCTACTCCGGCTCTTACT     GATPALT       3    0
GGGGCTACTCCGTTCTATAAT     GATPFYN       3    0
GGGGCTACTGAGTGGAAGATG     GATEWKM       3    0
GGGGCTACTGGTTGGATTGCT     GATGWIA       3    0
GGGGCTACTTAGATGGGGACT     GATQMGT       3    0
GGGGCTAGGTCGCCGTCTGAT     GARSPSD       3    0
GGGGCTAGTACGACGAAGGCG     GASTTKA       3    0
GGGGCTAGTCAGCCGTTGGTG     GASQPLV       3    0
GGGGCTAGTCATGCGGATCTG     GASHADL       3    0
GGGGCTAGTCTGCCGTATCAT     GASLPYH       3    0
GGGGCTAGTGCTCTTCAGTGG     GASALQW       3    0
GGGGCTAGTTCGAGTCAGAGT     GASSSQS       3    0
GGGGCTATGCCGCATCTTAAT     GAMPHLN       3    0
GGGGCTATGCTTATGAGTCTG     GAMLMSL       3    0
GGGGCTATGTATGCTCGGGAT     GAMYARD       3    0
GGGGCTATTAATGTGTTGGCG     GAINVLA       3    0
GGGGCTATTATGTTTAGTGTT     GAIMFSV       3    0
GGGGCTATTTGTCGTGATATG     GAICRDM       3    0
GGGGCTCAGCCGCCTTGTCGT     GAQPPCR       3    0
GGGGCTCAGCCTAAGCATCCT     GAQPKHP       3    0
GGGGCTCAGCCTATTTTGACG     GAQPILT       3    0
GGGGCTCAGGTTAGTCCGATT     GAQVSPI       3    0
GGGGCTCAGGTTGATTTTATT     GAQVDFI       3    0
GGGGCTCATATGCGTATGTCT     GAHMRMS       3    0
GGGGCTCATATGTTTGAGTTG     GAHMFEL       3    0
GGGGCTCATCAGGATAAGAAT     GAHQDKN       3    0
GGGGCTCATCCTAATAAGCTT     GAHPNKL       3    0
GGGGCTCATGAGTTTGGTCGT     GAHEFGR       3    0
GGGGCTCATTAGACTAAGGTT     GAHQTKV       3    0
GGGGCTCCGAGGCTTCTTTCT     GAPRLLS       3    0
GGGGCTCCGGCGACGTTTCAT     GAPATFH       3    0
GGGGCTCCGGCTCCGCGGCAG     GAPAPRQ       3    0
GGGGCTCCGTATTCGCTTACT     GAPYSLT       3    0
GGGGCTCCGTCGCTTGTTATT     GAPSLVI       3    0
GGGGCTCCTCGTGATCCTAAT     GAPRDPN       3    0
GGGGCTCCTTATACGCTGATG     GAPYTLM       3    0
GGGGCTCGGTGTACGAATCCG     GARCTNP       3    0
GGGGCTCGTACTCCGTCTGAT     GARTPSD       3    0
GGGGCTCTGATTCATTGGGGT     GALIHWG       3    0
GGGGCTCTGGCGAGTACGTAG     GALASTQ       3    0
GGGGCTCTGGCTTTTAGTAAG     GALAFSK       3    0
GGGGCTGAGCAGGATACGGTG     GAEQDTV       3    0
GGGGCTGAGCTGCATGTTAGG     GAELHVR       3    0
GGGGCTGAGGCGGGGTATCAT     GAEAGYH       3    0
GGGGCTGAGTATATTACGAAG     GAEYITK       3    0
GGGGCTGAGTATGGGTGGTAG     GAEYGWQ       3    0
GGGGCTGATCCTATGCTGATT     GADPMLI       3    0
GGGGCTGATCCTCATTCTGGG     GADPHSG       3    0
GGGGCTGCGATGGCGTATACT     GAAMAYT       3    0
GGGGCTGCGCGTATGGGTTTT     GAARMGF       3    0
GGGGCTGCGCTGGTGACTATG     GAALVTM       3    0
GGGGCTGCGGCTTCGCTTCAT     GAAASLH       3    0
GGGGCTGCTCATAGTGTTACT     GAAHSVT       3    0
GGGGCTGGGACGCAGGCTGCG     GAGTQAA       3    0
GGGGCTGGGCATGAGTATTTG     GAGHEYL       3    0
GGGGCTGGGCGTTTGCATATT     GAGRLHI       3    0
GGGGCTGGTGAGCGGCCTCTG     GAGERPL       3    0
GGGGCTGGTGATCGTCTTACT     GAGDRLT       3    0
GGGGCTGTGATGAGTCCTGAG     GAVMSPE       3    0
GGGGCTGTGTATATTAAGCTG     GAVYIKL       3    0
GGGGCTGTGTCGAATCAGGAG     GAVSNQE       3    0
GGGGCTGTGTTTGGGTTTCCT     GAVFGFP       3    0
GGGGCTGTTAAGAATTCTATT     GAVKNSI       3    0
GGGGCTGTTACGGATCCTTAT     GAVTDPY       3    0
GGGGCTGTTACTGATGATACT     GAVTDDT       3    0
GGGGCTGTTGAGCATGTTCGT     GAVEHVR       3    0
GGGGCTTAGGCTATGATTGAG     GAQAMIE       3    0
GGGGCTTAGGGTGCTATTCGT     GAQGAIR       3    0
GGGGCTTATACGAGGAATGAT     GAYTRND       3    0
GGGGCTTATACTACTCCTGTG     GAYTTPV       3    0
GGGGCTTATACTCATTTTAGG     GAYTHFR       3    0
GGGGCTTATCCGGTGTCTATT     GAYPVSI       3    0
GGGGCTTATGATTTTGGGCAT     GAYDFGH       3    0
GGGGCTTATGCTTTTCGTACG     GAYAFRT       3    0
GGGGCTTCTCATGATCAGCTG     GASHDQL       3    0
GGGGCTTGGAATCCGTATAAG     GAWNPYK       3    0
GGGGCTTTGCCGAGTAATACT     GALPSNT       3    0
GGGGCTTTGGATACGCCTAAG     GALDTPK       3    0
GGGGCTTTGTAGAATATTAAG     GALQNIK       3    0
GGGGGGAATCATACTGATCTG     GGNHTDL       3    0
GGGGGGAATGATGGGACGAGT     GGNDGTS       3    0
GGGGGGAATTGTAATAAGACG     GGNCNKT       3    0
GGGGGGACGACTCATTCTTAT     GGTTHSY       3    0
GGGGGGACGTTTGGGCGGGAT     GGTFGRD       3    0
GGGGGGACTAGTCAGAAGACG     GGTSQKT       3    0
GGGGGGACTGTGTATTGTTGT     GGTVYCC       3    0
GGGGGGACTTTTGCTTTGGGT     GGTFALG       3    0
GGGGGGAGTGATCCTTCGCAT     GGSDPSH       3    0
GGGGGGATGACTGAGTGGACT     GGMTEWT       3    0
GGGGGGATGACTTGGGTGGTG     GGMTWVV       3    0
GGGGGGATTCTGGAGTCTTAG     GGILESQ       3    0
GGGGGGATTGAGCAGGGTTCG     GGIEQGS       3    0
GGGGGGCAGATTCTGGGTCTG     GGQILGL       3    0
GGGGGGCAGCCTGTTTGGCTT     GGQPVWL       3    0
GGGGGGCAGCTGTTTGAGTAT     GGQLFEY       3    0
GGGGGGCAGGATGATTGGATG     GGQDDWM       3    0
GGGGGGCATGTGATGCGGAAT     GGHVMRN       3    0
GGGGGGCATTAGACTTCGGCT     GGHQTSA       3    0
GGGGGGCCGGGTGATACGTTT     GGPGDTF       3    0
GGGGGGCCGTAGGCTGTGGTG     GGPQAVV       3    0
GGGGGGCCGTCGAATCATGTT     GGPSNHV       3    0
GGGGGGCCTAATGCTGATGTT     GGPNADV       3    0
GGGGGGCGGACGACGTCTCTG     GGRTTSL       3    0
GGGGGGCGGATGAATGCGTCT     GGRMNAS       3    0
GGGGGGCGTCAGCTGATGAAT     GGRQLMN       3    0
GGGGGGCGTTCTGGTAGTCAT     GGRSGSH       3    0
GGGGGGCTTGATCCGGATGAG     GGLDPDE       3    0
GGGGGGGAGAAGAATACTCTT     GGEKNTL       3    0
GGGGGGGAGAATGATCGTGAG     GGENDRE       3    0
GGGGGGGAGACGATGCCGCCT     GGETMPP       3    0
GGGGGGGAGATGCGTCATAAT     GGEMRHN       3    0
GGGGGGGAGCCGGGGTATAAT     GGEPGYN       3    0
GGGGGGGAGGATCATACGCCT     GGEDHTP       3    0
GGGGGGGCGCCGCGTGGTCCT     GGAPRGP       3    0
GGGGGGGCGCTGCCTGATAAT     GGALPDN       3    0
GGGGGGGCTCGGGATACTATT     GGARDTI       3    0
GGGGGGGGTAAGAGTCTGCCT     GGGKSLP       3    0
GGGGGGGGTATGCTGCCGAGT     GGGMLPS       3    0
GGGGGGGTGACGTTGAGTGAT     GGVTLSD       3    0
GGGGGGGTTAGTGAGAGGTAT     GGVSERY       3    0
GGGGGGTAGAGTTATATTCCT     GGQSYIP       3    0
GGGGGGTAGGGTAGGTATCTG     GGQGRYL       3    0
GGGGGGTATATTTGGCGGAGT     GGYIWRS       3    0
GGGGGGTATCAGTCGATGCTT     GGYQSML       3    0
GGGGGGTATCTTCTGCAGTTG     GGYLLQL       3    0
GGGGGGTCTAATCATTGGGCT     GGSNHWA       3    0
GGGGGGTCTCATGCTATTGTG     GGSHAIV       3    0
GGGGGGTCTCATGGGACGGCT     GGSHGTA       3    0
GGGGGGTGGCCGACGGTTAGT     GGWPTVS       3    0
GGGGGGTTGGCGCTGAGTATT     GGLALSI       3    0
GGGGGGTTGTCGAGGATTGGT     GGLSRIG       3    0
GGGGGGTTTGAGTTGCGGTAT     GGFELRY       3    0
GGGGGGTTTGCTCGTCTGGGT     GGFARLG       3    0
GGGGGTAAGAATCATTTTAAG     GGKNHFK       3    0
GGGGGTAAGCCTGTTTCGTTT     GGKPVSF       3    0
GGGGGTAAGCTGGATCTTATT     GGKLDLI       3    0
GGGGGTAAGCTGTGGGTGTTG     GGKLWVL       3    0
GGGGGTAATACTTAGACTAAG     GGNTQTK       3    0
GGGGGTACGAAGAATAGTCCT     GGTKNSP       3    0
GGGGGTACTAAGAATATTCTG     GGTKNIL       3    0
GGGGGTACTCCGAGTAAGCAT     GGTPSKH       3    0
GGGGGTACTGGGCGGAATGAT     GGTGRND       3    0
GGGGGTAGTCTTAATCCGATT     GGSLNPI       3    0
GGGGGTAGTTCTATGCCTAGG     GGSSMPR       3    0
GGGGGTATGCCTAGGACGCTT     GGMPRTL       3    0
GGGGGTATGCGGATGTTTACG     GGMRMFT       3    0
GGGGGTATGGCGACGGATAGT     GGMATDS       3    0
GGGGGTATTACGTCGCTGCCT     GGITSLP       3    0
GGGGGTATTAGGTTTCTTTTT     GGIRFLF       3    0
GGGGGTATTCGGCTTTATCAG     GGIRLYQ       3    0
GGGGGTATTCGTGAGTTTCGT     GGIREFR       3    0
GGGGGTATTGGGGCTAGTTTG     GGIGASL       3    0
GGGGGTATTGGTTTGGAGTTG     GGIGLEL       3    0
GGGGGTATTTCTGAGAAGTCT     GGISEKS       3    0
GGGGGTCAGAAGCCTTCTCAT     GGQKPSH       3    0
GGGGGTCAGAAGGTGTCTGAG     GGQKVSE       3    0
GGGGGTCAGCGGATGTGTTGT     GGQRMCC       3    0
GGGGGTCATCTGACGGCGAGG     GGHLTAR       3    0
GGGGGTCCGATTACTGATGCT     GGPITDA       3    0
GGGGGTCCGGCTTATAATAAT     GGPAYNN       3    0
GGGGGTCCTACGTATAAGGTG     GGPTYKV       3    0
GGGGGTCCTAGTGGTGGGAAT     GGPSGGN       3    0
GGGGGTCCTCAGAGGTGGCAT     GGPQRWH       3    0
GGGGGTCCTCCGCTTGCTCCT     GGPPLAP       3    0
GGGGGTCCTGGGGAGAATTCG     GGPGENS       3    0
GGGGGTCCTTTGCCTCTTGCG     GGPLPLA       3    0
GGGGGTCGTGGGTGTGCGAGT     GGRGCAS       3    0
GGGGGTCTGAATCCGGATCTG     GGLNPDL       3    0
GGGGGTCTGAATTTGACGGTG     GGLNLTV       3    0
GGGGGTCTGACGACTCATACT     GGLTTHT       3    0
GGGGGTCTGGAGATTAGGACT     GGLEIRT       3    0
GGGGGTCTGGGGTATCGGCAG     GGLGYRQ       3    0
GGGGGTCTTCGTGCTACTGTT     GGLRATV       3    0
GGGGGTGAGCAGGCTTAGGGT     GGEQAQG       3    0
GGGGGTGAGCCTGCTACTATG     GGEPATM       3    0
GGGGGTGATCTGTCGATTTTG     GGDLSIL       3    0
GGGGGTGATGAGCCTAGTCAG     GGDEPSQ       3    0
GGGGGTGATGCGCCGCAGAGG     GGDAPQR       3    0
GGGGGTGCTAGGTGGAATTAT     GGARWNY       3    0
GGGGGTGCTATGGCTGGGATT     GGAMAGI       3    0
GGGGGTGGTCAGCGTTATATT     GGGQRYI       3    0
GGGGGTGGTCAGGTTGAGAAG     GGGQVEK       3    0
GGGGGTGGTGAGTTGTCGGCG     GGGELSA       3    0
GGGGGTGTGAGTCAGCAGACT     GGVSQQT       3    0
GGGGGTGTGCATCGGACTATG     GGVHRTM       3    0
GGGGGTGTGCCTCTGCCTCTG     GGVPLPL       3    0
GGGGGTGTGCTTACTCGTCCT     GGVLTRP       3    0
GGGGGTGTGGATGGTCCGCGT     GGVDGPR       3    0
GGGGGTGTGGTTGGTCCGCGG     GGVVGPR       3    0
GGGGGTGTTCGGGATTTGTTG     GGVRDLL       3    0
GGGGGTTATCCTTATTGGAAT     GGYPYWN       3    0
GGGGGTTATCTTGCTGAGGGT     GGYLAEG       3    0
GGGGGTTCGTATAGGGATAAT     GGSYRDN       3    0
GGGGGTTCTTCGATTGAGGCG     GGSSIEA       3    0
GGGGGTTGGCCGCATATTATT     GGWPHII       3    0
GGGGGTTTTCCTACGGCTAGG     GGFPTAR       3    0
GGGGTGAAGATGTATGGTCAT     GVKMYGH       3    0
GGGGTGAAGCAGCTGACGCCG     GVKQLTP       3    0
GGGGTGAAGGGTCTGTGGACG     GVKGLWT       3    0
GGGGTGAAGTTGAATTTGAAG     GVKLNLK       3    0
GGGGTGAATAGGCCGTAGATT     GVNRPQI       3    0
GGGGTGACGACTTATTATGAT     GVTTYYD       3    0
GGGGTGACGGCGCGTATGAGT     GVTARMS       3    0
GGGGTGACGGTTAAGACGGTT     GVTVKTV       3    0
GGGGTGACGTAGAAGCAGCTG     GVTQKQL       3    0
GGGGTGACGTAGAGTATGTAT     GVTQSMY       3    0
GGGGTGACTAAGTATCTTTTG     GVTKYLL       3    0
GGGGTGACTACTATTGAGGGT     GVTTIEG       3    0
GGGGTGACTACTCATGGGACT     GVTTHGT       3    0
GGGGTGACTAGGCCGATTCCG     GVTRPIP       3    0
GGGGTGACTCTGCAGGATCAT     GVTLQDH       3    0
GGGGTGACTCTTAAGCTGGAT     GVTLKLD       3    0
GGGGTGAGGCATCATACTATT     GVRHHTI       3    0
GGGGTGAGTAGTGCTCCTCGT     GVSSAPR       3    0
GGGGTGAGTCTGAATTATGGT     GVSLNYG       3    0
GGGGTGATGAAGTTTCAGGCG     GVMKFQA       3    0
GGGGTGATGAATCCTCCGTTG     GVMNPPL       3    0
GGGGTGATGACGATTTATGCG     GVMTIYA       3    0
GGGGTGATGATGCCGCAGTCT     GVMMPQS       3    0
GGGGTGATGCCGAAGACGTCT     GVMPKTS       3    0
GGGGTGATGCTTCTGATTGAT     GVMLLID       3    0
GGGGTGATTAATAATTTTCTG     GVINNFL       3    0
GGGGTGATTAATGCTCTGCAG     GVINALQ       3    0
GGGGTGATTCTTGGGCTTCAT     GVILGLH       3    0
GGGGTGATTTCGATTCGGCAG     GVISIRQ       3    0
GGGGTGCAGACTCGGAGTCAG     GVQTRSQ       3    0
GGGGTGCAGGATATGCGTCTG     GVQDMRL       3    0
GGGGTGCAGGATCCTATTATG     GVQDPIM       3    0
GGGGTGCAGGTTTATACGATG     GVQVYTM       3    0
GGGGTGCAGTCGGCTGGTGCT     GVQSAGA       3    0
GGGGTGCAGTGGAGTAAGGAG     GVQWSKE       3    0
GGGGTGCATACTCGTGGGTCT     GVHTRGS       3    0
GGGGTGCATATTGAGAGTCTG     GVHIESL       3    0
GGGGTGCATCTGAATTGTTTG     GVHLNCL       3    0
GGGGTGCATGTGAAGAAGGAT     GVHVKKD       3    0
GGGGTGCATGTGCCGGTGCAT     GVHVPVH       3    0
GGGGTGCATTCTGGGCTTCTG     GVHSGLL       3    0
GGGGTGCATTTTAAGCATATT     GVHFKHI       3    0
GGGGTGCATTTTGCGTTTCAG     GVHFAFQ       3    0
GGGGTGCCGAGTTTTAGGGAT     GVPSFRD       3    0
GGGGTGCCGTCGCTTTCGACT     GVPSLST       3    0
GGGGTGCCGTGGGTTAAGAAT     GVPWVKN       3    0
GGGGTGCCTAATATTCGTAAG     GVPNIRK       3    0
GGGGTGCCTAGTAAGGGTGAT     GVPSKGD       3    0
GGGGTGCCTCCTTAGGTTAAT     GVPPQVN       3    0
GGGGTGCCTGTGAATTGGGCT     GVPVNWA       3    0
GGGGTGCCTGTGGAGTCTTAG     GVPVESQ       3    0
GGGGTGCCTTGGCGGTCGTCG     GVPWRSS       3    0
GGGGTGCGGCAGATTGATAAT     GVRQIDN       3    0
GGGGTGCGTACTAATAAGGAG     GVRTNKE       3    0
GGGGTGCGTAGTGTGTAGATT     GVRSVQI       3    0
GGGGTGCGTGATATGGGTTCG     GVRDMGS       3    0
GGGGTGCGTTTTCTTACTGGG     GVRFLTG       3    0
GGGGTGCTGAAGGCTTGGTAG     GVLKAWQ       3    0
GGGGTGCTGCGGCCTAATTAG     GVLRPNQ       3    0
GGGGTGCTGTATCCGTGTAAT     GVLYPCN       3    0
GGGGTGCTTCGTGAGATGTTT     GVLREMF       3    0
GGGGTGGAGAAGATGGATCCT     GVEKMDP       3    0
GGGGTGGAGACTAATGGGTTG     GVETNGL       3    0
GGGGTGGAGACTACTGGGATT     GVETTGI       3    0
GGGGTGGAGTAGAATGGTGTT     GVEQNGV       3    0
GGGGTGGATGGGGTGGTTACT     GVDGVVT       3    0
GGGGTGGATTATCAGCCGCGG     GVDYQPR       3    0
GGGGTGGCGAATACTATGCCT     GVANTMP       3    0
GGGGTGGCGAGTGATTCGGCT     GVASDSA       3    0
GGGGTGGGTCCTAATGGTGTT     GVGPNGV       3    0
GGGGTGGGTTAGGCTTAGACG     GVGQAQT       3    0
GGGGTGGGTTCGGATCATTGT     GVGSDHC       3    0
GGGGTGGTGAATCAGGTGACG     GVVNQVT       3    0
GGGGTGGTGCCTGATTGGTAG     GVVPDWQ       3    0
GGGGTGGTTAAGTATCCGATG     GVVKYPM       3    0
GGGGTGGTTCATTGGCCTGTG     GVVHWPV       3    0
GGGGTGGTTTGGCCGCTGTTG     GVVWPLL       3    0
GGGGTGTATAATGTTCTGGGT     GVYNVLG       3    0
GGGGTGTATAGTCCGGTGAAT     GVYSPVN       3    0
GGGGTGTATTGGCCGGGTTCG     GVYWPGS       3    0
GGGGTGTCGACTTTTAATAAG     GVSTFNK       3    0
GGGGTGTCGGCGGCGGCTGGT     GVSAAAG       3    0
GGGGTGTCGGGTGCTAGTCTT     GVSGASL       3    0
GGGGTGTCGTATTATGTGTCT     GVSYYVS       3    0
GGGGTGTCGTGGGGTCATCCT     GVSWGHP       3    0
GGGGTGTCTAAGGGTGTGTCT     GVSKGVS       3    0
GGGGTGTCTGGTCTGAGGTAT     GVSGLRY       3    0
GGGGTGTCTTGGCCTAAGCAG     GVSWPKQ       3    0
GGGGTGTTGGCGTATTCGGTT     GVLAYSV       3    0
GGGGTGTTGTAGAATGATCAG     GVLQNDQ       3    0
GGGGTGTTTAAGACGAAGACT     GVFKTKT       3    0
GGGGTTAAGAATGAGCGGCTT     GVKNERL       3    0
GGGGTTAAGACTATTAATGTG     GVKTINV       3    0
GGGGTTAAGGATATTGGTCAT     GVKDIGH       3    0
GGGGTTAAGGGGAGTGCTATG     GVKGSAM       3    0
GGGGTTAAGTATCAGAAGGCT     GVKYQKA       3    0
GGGGTTAATCTGACGGTTCAG     GVNLTVQ       3    0
GGGGTTAATCTGGCGAAGCTT     GVNLAKL       3    0
GGGGTTAATGATCCTTTGGAG     GVNDPLE       3    0
GGGGTTAATGTGTCTAATTTG     GVNVSNL       3    0
GGGGTTAATGTTAGGCAGCCG     GVNVRQP       3    0
GGGGTTAATGTTTTGGAGAGT     GVNVLES       3    0
GGGGTTAATTTGCGGGGGTAT     GVNLRGY       3    0
GGGGTTACGATGGGTAAGGTT     GVTMGKV       3    0
GGGGTTACGCATAAGTTTATG     GVTHKFM       3    0
GGGGTTACGCTGTCGTTGACG     GVTLSLT       3    0
GGGGTTACGTAGAAGCCGTTT     GVTQKPF       3    0
GGGGTTACGTATGAGTCTAAT     GVTYESN       3    0
GGGGTTACGTATTATCATGCG     GVTYYHA       3    0
GGGGTTACGTCTCCGAAGGTT     GVTSPKV       3    0
GGGGTTACTCATACTTTTGGT     GVTHTFG       3    0
GGGGTTACTGCTGTTCAGACT     GVTAVQT       3    0
GGGGTTACTGGTGAGGCTAAG     GVTGEAK       3    0
GGGGTTAGGCTTAGTGAGGGT     GVRLSEG       3    0
GGGGTTAGTAATTCTAGGTCG     GVSNSRS       3    0
GGGGTTAGTAATTGGCTTCCA     GVSNWLP       3    0
GGGGTTAGTGAGACTGAGCCG     GVSETEP       3    0
GGGGTTAGTTAGCTGCAGACT     GVSQLQT       3    0
GGGGTTAGTTATCGGCATCCG     GVSYRHP       3    0
GGGGTTATGCATTCTTTGTCG     GVMHSLS       3    0
GGGGTTATGCCTGCGATTGGG     GVMPAIG       3    0
GGGGTTATGTAGGTGCCTAAT     GVMQVPN       3    0
GGGGTTATTACTCGGGAGACG     GVITRET       3    0
GGGGTTATTCGTACGGTGACG     GVIRTVT       3    0
GGGGTTATTCTGGGTCCTGCG     GVILGPA       3    0
GGGGTTATTTGTACTCAGACT     GVICTQT       3    0
GGGGTTATTTTGGCGCATCCT     GVILAHP       3    0
GGGGTTCAGACGAGTCATTAT     GVQTSHY       3    0
GGGGTTCAGAGTTTTCGGGAT     GVQSFRD       3    0
GGGGTTCAGATGAAGCCTATT     GVQMKPI       3    0
GGGGTTCAGCATACTGCTCCG     GVQHTAP       3    0
GGGGTTCAGCCTTGGGCGGAT     GVQPWAD       3    0
GGGGTTCATTCTCTGTTTGCG     GVHSLFA       3    0
GGGGTTCATTTGGATGATCAG     GVHLDDQ       3    0
GGGGTTCCGAGGTCTCTGCAT     GVPRSLH       3    0
GGGGTTCCTGAGAAGCAGGAT     GVPEKQD       3    0
GGGGTTCCTGAGACGGAGTCG     GVPETES       3    0
GGGGTTCGGTATGTGGCTAGT     GVRYVAS       3    0
GGGGTTCGTGCGGTTCTGCAT     GVRAVLH       3    0
GGGGTTCTGATGACTCGTGGT     GVLMTRG       3    0
GGGGTTCTGCCGGAGTTTGTG     GVLPEFV       3    0
GGGGTTCTTACGTTGTGTCCT     GVLTLCP       3    0
GGGGTTCTTCCGCATAGTTCT     GVLPHSS       3    0
GGGGTTCTTGGGAGGTCTGTT     GVLGRSV       3    0
GGGGTTCTTGTGCCTCATACG     GVLVPHT       3    0
GGGGTTGAGCTGTGGGTTGGT     GVELWVG       3    0
GGGGTTGATATGCCTCCGTTT     GVDMPPF       3    0
GGGGTTGATCAGTTGCGTCAT     GVDQLRH       3    0
GGGGTTGCGATGATTAATTAT     GVAMINY       3    0
GGGGTTGCGGCGGTGTGGAGG     GVAAVWR       3    0
GGGGTTGCGTCGATGGGTCCG     GVASMGP       3    0
GGGGTTGCTGCGGTTGCTCTG     GVAAVAL       3    0
GGGGTTGCTTCTCCGGAGCCT     GVASPEP       3    0
GGGGTTGGGTGTGTGAGTGGT     GVGCVSG       3    0
GGGGTTGGTACGGCTCTGTTT     GVGTALF       3    0
GGGGTTGGTAGTCGTCTGGTG     GVGSRLV       3    0
GGGGTTGGTTATGCTCCTGCG     GVGYAPA       3    0
GGGGTTGTGCGTTCTGAGTAG     GVVRSEQ       3    0
GGGGTTGTGTCGATGCGGAAG     GVVSMRK       3    0
GGGGTTGTTTCGCAGGCGGTT     GVVSQAV       3    0
GGGGTTTAGACGCCTAGGGGT     GVQTPRG       3    0
GGGGTTTAGATTAGTTCGCTT     GVQISSL       3    0
GGGGTTTATCGTCATATTGCT     GVYRHIA       3    0
GGGGTTTATGATTATACTAAG     GVYDYTK       3    0
GGGGTTTCGATTTTGTCGGAT     GVSILSD       3    0
GGGGTTTCGGTGACTGTTTAT     GVSVTVY       3    0
GGGGTTTCGTGGCTGGCTCCT     GVSWLAP       3    0
GGGGTTTCTCTGCGTGAGGAT     GVSLRED       3    0
GGGGTTTGTGCGTGGACGTTT     GVCAWTF       3    0
GGGGTTTTGAGGCAGTCTCCT     GVLRQSP       3    0
GGGGTTTTGTCTGGTCCTATG     GVLSGPM       3    0
GGGGTTTTTACGGATGAGCAT     GVFTDEH       3    0
GGGTAGAATACTCCTATGAAT     GQNTPMN       3    0
GGGTAGAATGCGCAGGGTCAT     GQNAQGH       3    0
GGGTAGAATTGGAGTTTGTCG     GQNWSLS       3    0
GGGTAGAATTTGACGGCGTCT     GQNLTAS       3    0
GGGTAGACGAATGTGTATGAG     GQTNVYE       3    0
GGGTAGACGTCTAATGATATT     GQTSNDI       3    0
GGGTAGAGGGAGGAGAATGTT     GQREENV       3    0
GGGTAGAGGGTGTTTACTCCG     GQRVFTP       3    0
GGGTAGATGAATGCTATTTAT     GQMNAIY       3    0
GGGTAGATGATGTGGGATCAG     GQMMWDQ       3    0
GGGTAGATTGAGTTTAATTAT     GQIEFNY       3    0
GGGTAGATTGCTCATAAGGAT     GQIAHKD       3    0
GGGTAGCCGGCTCATCCTGTG     GQPAHPV       3    0
GGGTAGCTGGATACTTTGCAG     GQLDTLQ       3    0
GGGTAGGAGTATCCGTTTAGG     GQEYPFR       3    0
GGGTAGGCGCGGATGCATTGT     GQARMHC       3    0
GGGTAGGCGTTGCTTAAGACG     GQALLKT       3    0
GGGTAGGGTTTGCATAAGGCG     GQGLHKA       3    0
GGGTAGGTGCTGATTGTTGAT     GQVLIVD       3    0
GGGTAGGTGGGTGATTCTACT     GQVGDST       3    0
GGGTAGGTTCAGACTAGTTGG     GQVQTSW       3    0
GGGTAGGTTCTTAGTCCGATT     GQVLSPI       3    0
GGGTAGGTTTATTCGCCTAAT     GQVYSPN       3    0
GGGTATAAGACGAATTGGAGT     GYKTNWS       3    0
GGGTATAAGGGTATGCATAGT     GYKGMHS       3    0
GGGTATAAGTCGATGGATCCG     GYKSMDP       3    0
GGGTATAAGTTGAGGCTTGGT     GYKLRLG       3    0
GGGTATAATACGACGCTTTTT     GYNTTLF       3    0
GGGTATAATATGATTTTTCGG     GYNMIFR       3    0
GGGTATAATGCGAAGACGAAT     GYNAKTN       3    0
GGGTATAATGCTCAGGTGCAT     GYNAQVH       3    0
GGGTATAATGGGTTTCGGGGT     GYNGFRG       3    0
GGGTATACGAATTCGGTTTAG     GYTNSVQ       3    0
GGGTATACGATTATGTATCGT     GYTIMYR       3    0
GGGTATACGCATCCTGTGTAG     GYTHPVQ       3    0
GGGTATACGCCGACGCCTCTT     GYTPTPL       3    0
GGGTATACGCTGCTTGGTCAG     GYTLLGQ       3    0
GGGTATACGGTTGGTCTGAAT     GYTVGLN       3    0
GGGTATACGTAGCCTAAGTTT     GYTQPKF       3    0
GGGTATACGTAGTATCCGGCT     GYTQYPA       3    0
GGGTATACTCCGTATCTTCCG     GYTPYLP       3    0
GGGTATAGGAGTATGGCGACT     GYRSMAT       3    0
GGGTATAGGGCGCCTGATCCG     GYRAPDP       3    0
GGGTATAGTAGTCTTCGTCAT     GYSSLRH       3    0
GGGTATAGTCATCGTACTTGG     GYSHRTW       3    0
GGGTATAGTGATAGTCGTTTG     GYSDSRL       3    0
GGGTATATGCAGGATTGGAAT     GYMQDWN       3    0
GGGTATATGCCGCATTAGAGG     GYMPHQR       3    0
GGGTATATTATGTCTCAGTAT     GYIMSQY       3    0
GGGTATATTATTGGTAGTGCG     GYIIGSA       3    0
GGGTATATTCATACGTCGATG     GYIHTSM       3    0
GGGTATCAGACGACGGTTAAG     GYQTTVK       3    0
GGGTATCAGACGTATGGGCCT     GYQTYGP       3    0
GGGTATCAGACTCATAGGGAT     GYQTHRD       3    0
GGGTATCAGGATCATGGGCTT     GYQDHGL       3    0
GGGTATCAGGCGTTGATGCTG     GYQALML       3    0
GGGTATCAGGGGCAGCCGTTT     GYQGQPF       3    0
GGGTATCAGTCGAATATGGAT     GYQSNMD       3    0
GGGTATCATAGGTCTAAGGTG     GYHRSKV       3    0
GGGTATCATAGTTATCATGCG     GYHSYHA       3    0
GGGTATCATATGCCTTGTCAT     GYHMPCH       3    0
GGGTATCATATGGCGCCTGGT     GYHMAPG       3    0
GGGTATCATGAGCTTAGTCCT     GYHELSP       3    0
GGGTATCATGCGAAGATTGCG     GYHAKIA       3    0
GGGTATCATGCTTATTTGCTG     GYHAYLL       3    0
GGGTATCATGTGCATGGTATT     GYHVHGI       3    0
GGGTATCCGGTGACGACGAAT     GYPVTTN       3    0
GGGTATCCGTCTCTTCCGGTT     GYPSLPV       3    0
GGGTATCCGTCTTGGCCGGCT     GYPSWPA       3    0
GGGTATCCTCGGGCTCTTGGT     GYPRALG       3    0
GGGTATCCTGTTACTATTCCG     GYPVTIP       3    0
GGGTATCCTTAGATTCATAAG     GYPQIHK       3    0
GGGTATCCTTATGATATGCGT     GYPYDMR       3    0
GGGTATCCTTTTTTTAATTTG     GYPFFNL       3    0
GGGTATCGGATTCATGCTCAG     GYRIHAQ       3    0
GGGTATCGGGAGGATCCGAAT     GYREDPN       3    0
GGGTATCGGGATCTTTTGCCG     GYRDLLP       3    0
GGGTATCGGGCTTTTGAGGGG     GYRAFEG       3    0
GGGTATCGTAATCTGACGAAG     GYRNLTK       3    0
GGGTATCGTCCGCATCCGCCT     GYRPHPP       3    0
GGGTATCGTGATCTGCATAGT     GYRDLHS       3    0
GGGTATCGTGCGTATTATTCG     GYRAYYS       3    0
GGGTATCTGATGCAGGCTAGT     GYLMQAS       3    0
GGGTATCTTATTATGCAGGGT     GYLIMQG       3    0
GGGTATCTTCATCGGGCTAGT     GYLHRAS       3    0
GGGTATCTTGGTGGGTCTGCG     GYLGGSA       3    0
GGGTATGAGCTGGCTGTTCTT     GYELAVL       3    0
GGGTATGAGCTTACGTTGCAG     GYELTLQ       3    0
GGGTATGAGCTTCGTTCACAT     GYELRSH       3    0
GGGTATGAGTATCCGGGTGTT     GYEYPGV       3    0
GGGTATGATATTTATCTGCTT     GYDIYLL       3    0
GGGTATGATGATGAGGATTAT     GYDDEDY       3    0
GGGTATGATGCGTTTCCTAGG     GYDAFPR       3    0
GGGTATGATGGTAAGCGTGTG     GYDGKRV       3    0
GGGTATGATGGTTATCTGCAG     GYDGYLQ       3    0
GGGTATGATGTGAGTGATAAT     GYDVSDN       3    0
GGGTATGCTTGGCTTCAGAAG     GYAWLQK       3    0
GGGTATGCTTTGCCGTCTTGG     GYALPSW       3    0
GGGTATGGGAGGCTGAATACT     GYGRLNT       3    0
GGGTATGGGAGGCTGAGTCTG     GYGRLSL       3    0
GGGTATGGGCCGGAGCTGAAT     GYGPELN       3    0
GGGTATGGGGAGATTACGCGT     GYGEITR       3    0
GGGTATGGGTAGCTTAATCAG     GYGQLNQ       3    0
GGGTATGGTACTCATAATCGT     GYGTHNR       3    0
GGGTATGGTGGTCATATTGGG     GYGGHIG       3    0
GGGTATGGTGGTCTGACTTAT     GYGGLTY       3    0
GGGTATGGTTCGTTTCAGATT     GYGSFQI       3    0
GGGTATGTGCCGCATAGGCAT     GYVPHRH       3    0
GGGTATGTGGAGAATCGTGTG     GYVENRV       3    0
GGGTATGTGGATCAGGTGCGT     GYVDQVR       3    0
GGGTATGTTGAGGCGCCGCAG     GYVEAPQ       3    0
GGGTATTAGACGTCTAATGCT     GYQTSNA       3    0
GGGTATTAGATGGATTGGCGT     GYQMDWR       3    0
GGGTATTATACGTGGAAGGTT     GYYTWKV       3    0
GGGTATTATCATGCTACGAAT     GYYHATN       3    0
GGGTATTATCCTAAGTCTGAG     GYYPKSE       3    0
GGGTATTATCTTAGTACGTGG     GYYLSTW       3    0
GGGTATTATGCTACTCCTACG     GYYATPT       3    0
GGGTATTATGGTTCTATTCCA     GYYGSIP       3    0
GGGTATTATTTGATTCGTCCG     GYYLIRP       3    0
GGGTATTCGAGTCCGCGGGGT     GYSSPRG       3    0
GGGTATTCGATGGGGAATAAT     GYSMGNN       3    0
GGGTATTCGCCTACTGATGAG     GYSPTDE       3    0
GGGTATTCGCTTATTGCGGCG     GYSLIAA       3    0
GGGTATTCTTGTATTCGGTGT     GYSCIRC       3    0
GGGTATTTGAGTTCTCTGCGT     GYLSSLR       3    0
GGGTATTTGGTTCCGTGGCGT     GYLVPWR       3    0
GGGTATTTGTTGTAGGATCTT     GYLLQDL       3    0
GGGTATTTTAAGACTTATAAT     GYFKTYN       3    0
GGGTATTTTACGCAGCCGAAG     GYFTQPK       3    0
GGGTATTTTACGGCTGGTGAT     GYFTAGD       3    0
GGGTATTTTCCGCATACTTAG     GYFPHTQ       3    0
GGGTATTTTGGGCTTACTCGT     GYFGLTR       3    0
GGGTCGAAGACGTATAGTTCG     GSKTYSS       3    0
GGGTCGAAGCCTCATCCGAAT     GSKPHPN       3    0
GGGTCGAAGCCTGAGGCGATG     GSKPEAM       3    0
GGGTCGAATAGGGATATGAGG     GSNRDMR       3    0
GGGTCGAATGTGAAGCCTATG     GSNVKPM       3    0
GGGTCGAATGTGAGTCCTTAT     GSNVSPY       3    0
GGGTCGAATTAGGCTATGCCT     GSNQAMP       3    0
GGGTCGAATTAGGTGTTTGGG     GSNQVFG       3    0
GGGTCGAATTCTGATGGGTTT     GSNSDGF       3    0
GGGTCGAATTCTGCGTCTGTG     GSNSASV       3    0
GGGTCGACGAAGTTTACGCGT     GSTKFTR       3    0
GGGTCGACGAATACGTCTATT     GSTNTSI       3    0
GGGTCGACGACTTGTGCTCGT     GSTTCAR       3    0
GGGTCGACGATTGATACTTCT     GSTIDTS       3    0
GGGTCGACGTAGGCTACTTTG     GSTQATL       3    0
GGGTCGACGTCGCGGAGTCTG     GSTSRSL       3    0
GGGTCGACGTTGACGGATAAG     GSTLTDK       3    0
GGGTCGACTCCTTCTTTGACT     GSTPSLT       3    0
GGGTCGACTGCGGCTCTGTTG     GSTAALL       3    0
GGGTCGACTGGTTATACGCTT     GSTGYTL       3    0
GGGTCGACTTTTATTATTAGG     GSTFIIR       3    0
GGGTCGAGGATTGCTACTTAT     GSRIATY       3    0
GGGTCGAGGTGGGATTCGACG     GSRWDST       3    0
GGGTCGAGTGCTACTCATATT     GSSATHI       3    0
GGGTCGAGTGCTGCTAAGCCT     GSSAAKP       3    0
GGGTCGAGTTCTTAGATGCGT     GSSSQMR       3    0
GGGTCGATGACGGAGATTGTT     GSMTEIV       3    0
GGGTCGATTATTAAGCAGGAT     GSIIKQD       3    0
GGGTCGATTGTTCATAAGAAG     GSIVHKK       3    0
GGGTCGATTTATGCTATTACG     GSIYAIT       3    0
GGGTCGCAGAGTAGTGATATG     GSQSSDM       3    0
GGGTCGCAGCATCTTTCTCGT     GSQHLSR       3    0
GGGTCGCAGGTTACGACTCAT     GSQVTTH       3    0
GGGTCGCAGTATATTCATAAG     GSQYIHK       3    0
GGGTCGCATCATCTGCAGACG     GSHHLQT       3    0
GGGTCGCATCCTAGTATTTGG     GSHPSIW       3    0
GGGTCGCATGCGACGCATATG     GSHATHM       3    0
GGGTCGCATTCTAAGACGTCG     GSHSKTS       3    0
GGGTCGCATTGGCAGCGTACT     GSHWQRT       3    0
GGGTCGCATTGGCCTACTGTG     GSHWPTV       3    0
GGGTCGCCGCCTACGCATAGG     GSPPTHR       3    0
GGGTCGCCGTAGGGTGCTGCT     GSPQGAA       3    0
GGGTCGCCGTGGGCGAAGAAG     GSPWAKK       3    0
GGGTCGCCTATTAGTGTTAAG     GSPISVK       3    0
GGGTCGCCTGGTTCTTTGGTG     GSPGSLV       3    0
GGGTCGCCTTAGGGTCGTTAT     GSPQGRY       3    0
GGGTCGCGGGTGCCGGATTCG     GSRVPDS       3    0
GGGTCGCGTGCTGATAATGTT     GSRADNV       3    0
GGGTCGCTGTCGCTGCAGCAG     GSLSLQQ       3    0
GGGTCGCTTGTGCTGAGGGAT     GSLVLRD       3    0
GGGTCGGAGATTCCGTGGTTG     GSEIPWL       3    0
GGGTCGGAGGGGTCGGTTTAT     GSEGSVY       3    0
GGGTCGGATAATCTTGCGCCG     GSDNLAP       3    0
GGGTCGGATACGGATCAGGGT     GSDTDQG       3    0
GGGTCGGATAGTTATTCGTCT     GSDSYSS       3    0
GGGTCGGATCCGAGGCTGCTG     GSDPRLL       3    0
GGGTCGGCGGAGGATGAGATG     GSAEDEM       3    0
GGGTCGGCTAGGTGTGTGTCT     GSARCVS       3    0
GGGTCGGCTTATCCTAGTGGT     GSAYPSG       3    0
GGGTCGGCTTGGCAGTATAGG     GSAWQYR       3    0
GGGTCGGGGCTTATTCCTTGT     GSGLIPC       3    0
GGGTCGGGGTTTGTGGTGGGT     GSGFVVG       3    0
GGGTCGGGTAATCCTGGTCGG     GSGNPGR       3    0
GGGTCGGGTCCGGTGACGCCG     GSGPVTP       3    0
GGGTCGGGTGATTGGAGGCTT     GSGDWRL       3    0
GGGTCGGGTGCTACTGAGTAG     GSGATEQ       3    0
GGGTCGGTGTATGATGATGAG     GSVYDDE       3    0
GGGTCGGTGTGGAGGGCGTAT     GSVWRAY       3    0
GGGTCGGTTATTGCGTAGGTT     GSVIAQV       3    0
GGGTCGGTTCTTCCTCCTACG     GSVLPPT       3    0
GGGTCGTAGGGGATTGTTTAT     GSQGIVY       3    0
GGGTCGTATAAGCAGACGTGG     GSYKQTW       3    0
GGGTCGTATACGTATCTGTCT     GSYTYLS       3    0
GGGTCGTATCATGCTGCTCAT     GSYHAAH       3    0
GGGTCGTATCTGGTTATTCCG     GSYLVIP       3    0
GGGTCGTATTGGAATCAGTGG     GSYWNQW       3    0
GGGTCGTATTTGGATATGATG     GSYLDMM       3    0
GGGTCGTATTTGGATGATAGT     GSYLDDS       3    0
GGGTCGTCGAATCATTTGGTG     GSSNHLV       3    0
GGGTCGTCGAGTTGTAGTGTG     GSSSCSV       3    0
GGGTCGTCTAATATGCTTAAT     GSSNMLN       3    0
GGGTCGTCTATGTATTCGGAT     GSSMYSD       3    0
GGGTCGTCTTGGTCTAGTTCT     GSSWSSS       3    0
GGGTCGTGGACTAGTGAGACT     GSWTSET       3    0
GGGTCGTGGATGGGGAAGACT     GSWMGKT       3    0
GGGTCGTGGCCTGTTAATCGT     GSWPVNR       3    0
GGGTCGTGGGCGAAGACTTAT     GSWAKTY       3    0
GGGTCGTTGCCTATTCGTGCG     GSLPIRA       3    0
GGGTCGTTTATGGAGATGTTT     GSFMEMF       3    0
GGGTCTAAGATGCCGTATCTT     GSKMPYL       3    0
GGGTCTAAGGCGCCGCTGGCT     GSKAPLA       3    0
GGGTCTAATCAGTGGCAGCGG     GSNQWQR       3    0
GGGTCTAATCCTTCGCATCTT     GSNPSHL       3    0
GGGTCTAATGGTAGGAGTCCG     GSNGRSP       3    0
GGGTCTACGACGCAGAATTGG     GSTTQNW       3    0
GGGTCTACGCTGCGGAATCAG     GSTLRNQ       3    0
GGGTCTACGGATAGGTCGGAG     GSTDRSE       3    0
GGGTCTACTAGTAATTGGTTG     GSTSNWL       3    0
GGGTCTACTGCGTGGGATGTT     GSTAWDV       3    0
GGGTCTACTTCTCCTCCTACG     GSTSPPT       3    0
GGGTCTAGGCTGCATACTGGT     GSRLHTG       3    0
GGGTCTAGTCCTTGGACTTTG     GSSPWTL       3    0
GGGTCTAGTGAGCTGTGGCAT     GSSELWH       3    0
GGGTCTAGTGATTATTCTACG     GSSDYST       3    0
GGGTCTAGTGCTAAGCTGTCT     GSSAKLS       3    0
GGGTCTAGTGTGGCTAGGGGT     GSSVARG       3    0
GGGTCTAGTGTGGTGACGTGG     GSSVVTW       3    0
GGGTCTATGCTGAATACTAGG     GSMLNTR       3    0
GGGTCTATGCTGCATGAGATG     GSMLHEM       3    0
GGGTCTATGGCTATTTTTTCT     GSMAIFS       3    0
GGGTCTATGTCGTTGATTTGG     GSMSLIW       3    0
GGGTCTATTAATGCTATGGCT     GSINAMA       3    0
GGGTCTATTGCGGCTACTATG     GSIAATM       3    0
GGGTCTCAGAAGAATCCTTAT     GSQKNPY       3    0
GGGTCTCAGAGTCATGATTAT     GSQSHDY       3    0
GGGTCTCAGTCTCTTCTTACT     GSQSLLT       3    0
GGGTCTCAGTGGGCGGAGTTG     GSQWAEL       3    0
GGGTCTCAGTTGGGTGCTCTG     GSQLGAL       3    0
GGGTCTCATCGTCTGACTTTT     GSHRLTF       3    0
GGGTCTCATGATGCTTGGAAG     GSHDAWK       3    0
GGGTCTCATGGGATTCCGCTG     GSHGIPL       3    0
GGGTCTCATTATAAGCTTATT     GSHYKLI       3    0
GGGTCTCCGTCGCCTTCTAAG     GSPSPSK       3    0
GGGTCTCCTAATCATCAGTCG     GSPNHQS       3    0
GGGTCTCCTTGTCAGGCTAGG     GSPCQAR       3    0
GGGTCTCGGCATTATAGTTAT     GSRHYSY       3    0
GGGTCTCGGCCTGTGCTTTTT     GSRPVLF       3    0
GGGTCTCTGGATCGGATGACT     GSLDRMT       3    0
GGGTCTCTGGATGCTTATGTG     GSLDAYV       3    0
GGGTCTCTGTGGAGGACGGAT     GSLWRTD       3    0
GGGTCTCTTCCGAGTCGTGTT     GSLPSRV       3    0
GGGTCTGAGGCGCAGCGGCAG     GSEAQRQ       3    0
GGGTCTGAGGTTTCTCCGATT     GSEVSPI       3    0
GGGTCTGAGTATAAGAATCAT     GSEYKNH       3    0
GGGTCTGAGTGTGAGCGTCAG     GSECERQ       3    0
GGGTCTGATCCGGATATGACG     GSDPDMT       3    0
GGGTCTGATTCTAATTCTGCG     GSDSNSA       3    0
GGGTCTGCGGTGAGTATGTCT     GSAVSMS       3    0
GGGTCTGCTACTACTTATTCG     GSATTYS       3    0
GGGTCTGCTCTGTGGACGATT     GSALWTI       3    0
GGGTCTGCTGCGCCTAAGAAG     GSAAPKK       3    0
GGGTCTGCTGCGGATCAGCGT     GSAADQR       3    0
GGGTCTGCTGGTGATGGTTAG     GSAGDGQ       3    0
GGGTCTGCTTGTATTACGCCT     GSACITP       3    0
GGGTCTGCTTTTCTTAATAAG     GSAFLNK       3    0
GGGTCTGGGAATACTAAGGCT     GSGNTKA       3    0
GGGTCTGGGAGGACTATTACA     GSGRTIT       3    0
GGGTCTGGTATGAGTCCGATT     GSGMSPI       3    0
GGGTCTGGTTCTATGGATGTG     GSGSMDV       3    0
GGGTCTGTGAGTTTGCGTAAT     GSVSLRN       3    0
GGGTCTGTGCATGCTTGGAGT     GSVHAWS       3    0
GGGTCTGTGCGTACTGCGTTG     GSVRTAL       3    0
GGGTCTGTGGTGCGGAATTCT     GSVVRNS       3    0
GGGTCTGTTGCTGCGGCGCAG     GSVAAAQ       3    0
GGGTCTGTTTCGAATCCTCCG     GSVSNPP       3    0
GGGTCTGTTTTGCGTACTCTT     GSVLRTL       3    0
GGGTCTTAGGAGACTGGGACG     GSQETGT       3    0
GGGTCTTATCCGGATTGTACG     GSYPDCT       3    0
GGGTCTTATCTGGATAAGGCG     GSYLDKA       3    0
GGGTCTTATTGGAATCCTATT     GSYWNPI       3    0
GGGTCTTATTTTGAGGTGTTG     GSYFEVL       3    0
GGGTCTTCGTATATGCAGATG     GSSYMQM       3    0
GGGTCTTCGTATCAGTCTAGT     GSSYQSS       3    0
GGGTCTTCTAATCCTCGTCTT     GSSNPRL       3    0
GGGTCTTGGGCGCGTCTTTTT     GSWARLF       3    0
GGGTCTTGTTCGAGTAATTCT     GSCSSNS       3    0
GGGTCTTTGCGGACTGATTCG     GSLRTDS       3    0
GGGTCTTTGGCTATTGTGCCG     GSLAIVP       3    0
GGGTCTTTTAATAATAAGGAG     GSFNNKE       3    0
GGGTCTTTTAATAGTACTGAG     GSFNSTE       3    0
GGGTCTTTTATGTGGTCGGAG     GSFMWSE       3    0
GGGTCTTTTTCTAATAGTTTT     GSFSNSF       3    0
GGGTGGAAGAATCAGCCTGGG     GWKNQPG       3    0
GGGTGGAAGCCGTCTGAGTTG     GWKPSEL       3    0
GGGTGGAAGGATGGGCAGTTT     GWKDGQF       3    0
GGGTGGAAGGTGCCTCGGACT     GWKVPRT       3    0
GGGTGGAATATGACTCCTCAT     GWNMTPH       3    0
GGGTGGAATATTTCTCGGACG     GWNISRT       3    0
GGGTGGAATCATATTAATAGT     GWNHINS       3    0
GGGTGGAATTCTGTTTCTAGG     GWNSVSR       3    0
GGGTGGACGACTTATAGTTAT     GWTTYSY       3    0
GGGTGGACGCGGTTGGATCCG     GWTRLDP       3    0
GGGTGGACTACGACGTTGCCT     GWTTTLP       3    0
GGGTGGAGGATGCTTAATCAG     GWRMLNQ       3    0
GGGTGGAGGCCTTAGGGGAAT     GWRPQGN       3    0
GGGTGGAGGGCGGCTGGTATG     GWRAAGM       3    0
GGGTGGAGTACTATTCATTCT     GWSTIHS       3    0
GGGTGGAGTAGGATTCCTTGG     GWSRIPW       3    0
GGGTGGAGTATGCTTGAGCTT     GWSMLEL       3    0
GGGTGGAGTCTGTCTCCGGCT     GWSLSPA       3    0
GGGTGGAGTGCTCGTACTGCT     GWSARTA       3    0
GGGTGGAGTGCTGATACGAAG     GWSADTK       3    0
GGGTGGATGAAGCCGAATGCT     GWMKPNA       3    0
GGGTGGATGACGAGGTCGGCG     GWMTRSA       3    0
GGGTGGATGCTTGATCCGTGG     GWMLDPW       3    0
GGGTGGATGGATATTGCGATT     GWMDIAI       3    0
GGGTGGATTATGATTGCTAAT     GWIMIAN       3    0
GGGTGGCAGAAGTATTCGACG     GWQKYST       3    0
GGGTGGCAGATTAGGAATGAG     GWQIRNE       3    0
GGGTGGCAGGTGCGGACGGAG     GWQVRTE       3    0
GGGTGGCATACTCATCTTGTG     GWHTHLV       3    0
GGGTGGCATGAGCATAGTAGG     GWHEHSR       3    0
GGGTGGCATTAGGTTCTTGTT     GWHQVLV       3    0
GGGTGGCATTATGTGCAGATT     GWHYVQI       3    0
GGGTGGCCGAATGGGCAGTCT     GWPNGQS       3    0
GGGTGGCCGGCTTCTACTGCG     GWPASTA       3    0
GGGTGGCCTTATCATCAGCCT     GWPYHQP       3    0
GGGTGGCGGATGAATGGTGTG     GWRMNGV       3    0
GGGTGGCGGTGGAGTTATTCG     GWRWSYS       3    0
GGGTGGCGTCCGAGTTCGCCG     GWRPSSP       3    0
GGGTGGCGTGCGTCGGGGGAT     GWRASGD       3    0
GGGTGGCTGCATGGTCTTACT     GWLHGLT       3    0
GGGTGGCTGGTGCCTGCGGCT     GWLVPAA       3    0
GGGTGGCTTGAGTATGCGCCT     GWLEYAP       3    0
GGGTGGCTTGATTCTCATTAG     GWLDSHQ       3    0
GGGTGGCTTTATACTTATCCT     GWLYTYP       3    0
GGGTGGGAGCAGCGTTCGAGT     GWEQRSS       3    0
GGGTGGGATACTACTTTTTCT     GWDTTFS       3    0
GGGTGGGCGAAGTTGCCGTTT     GWAKLPF       3    0
GGGTGGGCGAGTCATACGCAT     GWASHTH       3    0
GGGTGGGCGGCTATTCATATT     GWAAIHI       3    0
GGGTGGGCGGCTGATAGGAAT     GWAADRN       3    0
GGGTGGGCTAAGCCTTATAAT     GWAKPYN       3    0
GGGTGGGCTCATACGGTGCTT     GWAHTVL       3    0
GGGTGGGCTTCTCTGCATGCT     GWASLHA       3    0
GGGTGGGGGACGACTTTTAGT     GWGTTFS       3    0
GGGTGGGTGCAGCGTATGCCT     GWVQRMP       3    0
GGGTGGGTGGGTCGTGGTACG     GWVGRGT       3    0
GGGTGGTATATGCAGCCTTCT     GWYMQPS       3    0
GGGTGGTATGCGGAGACTAAT     GWYAETN       3    0
GGGTGGTATGTGCCTCATTTG     GWYVPHL       3    0
GGGTGGTATTCTACGTGGTCG     GWYSTWS       3    0
GGGTGGTATTTTTATCCGTAT     GWYFYPY       3    0
GGGTGGTCGAATTCGGATCAG     GWSNSDQ       3    0
GGGTGGTCGGCTAATAAGAAT     GWSANKN       3    0
GGGTGGTCTGAGCGGAATATG     GWSERNM       3    0
GGGTGGTGGAAGCAGTATCCT     GWWKQYP       3    0
GGGTGGTGGAAGTCTGGGCTG     GWWKSGL       3    0
GGGTGGTGGCCTAATGGTGTG     GWWPNGV       3    0
GGGTGGTGTAATACGGATTAG     GWCNTDQ       3    0
GGGTGGTGTACGATTACTGGT     GWCTITG       3    0
GGGTGGTGTTGTAGGCCGTCT     GWCCRPS       3    0
GGGTGGTTGAGTAATCTGGTG     GWLSNLV       3    0
GGGTGGTTGCATTCGTTGTCG     GWLHSLS       3    0
GGGTGGTTGTTTGGTGCGGGT     GWLFGAG       3    0
GGGTGGTTTCCTAATCTTGTG     GWFPNLV       3    0
GGGTGGTTTCTGAAGCAGTTT     GWFLKQF       3    0
GGGTGGTTTGTGTCTGAGAGG     GWFVSER       3    0
GGGTGGTTTTATTCGTCGAAT     GWFYSSN       3    0
GGGTGTAAGCCTATTCTGATG     GCKPILM       3    0
GGGTGTAAGGGTAATCAGTCG     GCKGNQS       3    0
GGGTGTAATAATTCTTTTCAG     GCNNSFQ       3    0
GGGTGTACGAGGAATGTGCAG     GCTRNVQ       3    0
GGGTGTACGTCTAGTCCTAAT     GCTSSPN       3    0
GGGTGTACGTCTTGTTTGTGG     GCTSCLW       3    0
GGGTGTACTCCGCGTCTTTGT     GCTPRLC       3    0
GGGTGTACTGCTCCTAAGCCT     GCTAPKP       3    0
GGGTGTAGGCATTGTTCGATT     GCRHCSI       3    0
GGGTGTATGCAGTGTATGATT     GCMQCMI       3    0
GGGTGTATTAAGAGTTCGCCG     GCIKSSP       3    0
GGGTGTCAGTATGGGTGGAGT     GCQYGWS       3    0
GGGTGTCATGGTTGGAAGAAG     GCHGWKK       3    0
GGGTGTCCGGAGCAGCAGCGG     GCPEQQR       3    0
GGGTGTCCGGGGACTCATAGT     GCPGTHS       3    0
GGGTGTCCGTGTGTGTATGGT     GCPCVYG       3    0
GGGTGTCCTCGGAGTCAGCCT     GCPRSQP       3    0
GGGTGTCGGCATATTAGGACG     GCRHIRT       3    0
GGGTGTCGTTATAGTACTCCG     GCRYSTP       3    0
GGGTGTCTTCTGAATTCGCAT     GCLLNSH       3    0
GGGTGTGAGATTTGTTCTATT     GCEICSI       3    0
GGGTGTGAGCAGTTTCTGAGT     GCEQFLS       3    0
GGGTGTGAGTTTACTCATATG     GCEFTHM       3    0
GGGTGTGATCCTAAGCGTGTT     GCDPKRV       3    0
GGGTGTGCGGTTAGGCTTCAT     GCAVRLH       3    0
GGGTGTGCTTCTGGTCCGACG     GCASGPT       3    0
GGGTGTGGTACGCATGGTGAG     GCGTHGE       3    0
GGGTGTGTGAAGATTAATACG     GCVKINT       3    0
GGGTGTGTGATTTCTGAGACT     GCVISET       3    0
GGGTGTGTGCCTATGTCTTTG     GCVPMSL       3    0
GGGTGTTATTCGAGGCCTATT     GCYSRPI       3    0
GGGTGTTGTGCTTATAATCAG     GCCAYNQ       3    0
GGGTGTTTGCTTCAGTGTAGT     GCLLQCS       3    0
GGGTTGAAGGCGTATTCTTTG     GLKAYSL       3    0
GGGTTGAAGGGGGCTGAGAGT     GLKGAES       3    0
GGGTTGAAGGGTGCGCAGAAT     GLKGAQN       3    0
GGGTTGAATCTGCCGAGTCCT     GLNLPSP       3    0
GGGTTGAATGTTGGGTTGCGG     GLNVGLR       3    0
GGGTTGAATTCTCATAAGAAT     GLNSHKN       3    0
GGGTTGACGAGTGAGTGGAAT     GLTSEWN       3    0
GGGTTGACGGAGGCGCCTGAG     GLTEAPE       3    0
GGGTTGACGTCTACTGTTCCT     GLTSTVP       3    0
GGGTTGACTACTGATCATAGT     GLTTDHS       3    0
GGGTTGACTCAGAGTATGTTG     GLTQSML       3    0
GGGTTGACTCAGCGTGGGCAG     GLTQRGQ       3    0
GGGTTGAGGACTCAGACTCAT     GLRTQTH       3    0
GGGTTGAGGGTGTATAGTATG     GLRVYSM       3    0
GGGTTGAGTACTTGGTGTATG     GLSTWCM       3    0
GGGTTGAGTCAGAGTCCTAGG     GLSQSPR       3    0
GGGTTGAGTCGTACGCCGCAT     GLSRTPH       3    0
GGGTTGAGTGGTCCGCATGAT     GLSGPHD       3    0
GGGTTGAGTGTTGAGGTGGAT     GLSVEVD       3    0
GGGTTGAGTTTGCTTGCTAGT     GLSLLAS       3    0
GGGTTGATGCATTATCAGCAT     GLMHYQH       3    0
GGGTTGATTCAGACTAGGACT     GLIQTRT       3    0
GGGTTGCAGAAGCTGGAGTTT     GLQKLEF       3    0
GGGTTGCAGAATGTGACTTAG     GLQNVTQ       3    0
GGGTTGCAGGATGCGCAGTCT     GLQDAQS       3    0
GGGTTGCATAATGTGGCGGAG     GLHNVAE       3    0
GGGTTGCATGATCCGGTGCCG     GLHDPVP       3    0
GGGTTGCATGGGGATGCTAGG     GLHGDAR       3    0
GGGTTGCATTCGTAGACGGAG     GLHSQTE       3    0
GGGTTGCCGAAGCTTGATAAT     GLPKLDN       3    0
GGGTTGCCGACGAAGAAGGGT     GLPTKKG       3    0
GGGTTGCCGCTTACTGAGGAT     GLPLTED       3    0
GGGTTGCCGTTGGCGTCTAAG     GLPLASK       3    0
GGGTTGCCTACTACGCTTAAG     GLPTTLK       3    0
GGGTTGCCTGCGGTTCGTTCG     GLPAVRS       3    0
GGGTTGCGGCCTGGGGAGACG     GLRPGET       3    0
GGGTTGCGGTATTATAGTATG     GLRYYSM       3    0
GGGTTGCGGTCTCCTGCTAAT     GLRSPAN       3    0
GGGTTGCGGTTGTGGACTCTT     GLRLWTL       3    0
GGGTTGCGTCATGCTTCTACT     GLRHAST       3    0
GGGTTGCGTCCGCCTATTGAT     GLRPPID       3    0
GGGTTGCTGAATATGTTTCGG     GLLNMFR       3    0
GGGTTGCTGCATAAGAGTAGG     GLLHKSR       3    0
GGGTTGCTGCATGCTGGTCCG     GLLHAGP       3    0
GGGTTGCTGCTGACTACTCCT     GLLLTTP       3    0
GGGTTGCTGGAGGCGTCGTCG     GLLEASS       3    0
GGGTTGCTGTTTTTTTCTAAT     GLLFFSN       3    0
GGGTTGCTTCGGCAGGGGATG     GLLRQGM       3    0
GGGTTGCTTGGGGTTCGTTCT     GLLGVRS       3    0
GGGTTGGAGAGTAGGCTGAAT     GLESRLN       3    0
GGGTTGGAGCAGGCTACGTAT     GLEQATY       3    0
GGGTTGGAGTCTCTTTAGATG     GLESLQM       3    0
GGGTTGGAGTTGCAGAAGCCG     GLELQKP       3    0
GGGTTGGATACTATGTCGGCG     GLDTMSA       3    0
GGGTTGGATTGGAATCGTCGT     GLDWNRR       3    0
GGGTTGGCGCCTCAGGCTAGG     GLAPQAR       3    0
GGGTTGGCGGCTCTTGCTACT     GLAALAT       3    0
GGGTTGGCGTTTGAGACTTCG     GLAFETS       3    0
GGGTTGGCTACGCATATTTTG     GLATHIL       3    0
GGGTTGGCTATTCAGGTGCAT     GLAIQVH       3    0
GGGTTGGCTGATTCTTTGATG     GLADSLM       3    0
GGGTTGGCTGCTCGTGAGTTG     GLAAREL       3    0
GGGTTGGCTTGGTTGAAGTGG     GLAWLKW       3    0
GGGTTGGGGTCTCCGATGTCG     GLGSPMS       3    0
GGGTTGGGTAAGACGTTGATT     GLGKTLI       3    0
GGGTTGGGTGTGAAGACGTTT     GLGVKTF       3    0
GGGTTGGTGAGGGATTTTGGG     GLVRDFG       3    0
GGGTTGGTTACTAGTGCTCAT     GLVTSAH       3    0
GGGTTGTAGATGTGGCGGGAT     GLQMWRD       3    0
GGGTTGTATACGCAGCAGTAT     GLYTQQY       3    0
GGGTTGTATTAGGCTGGTGGG     GLYQAGG       3    0
GGGTTGTCGCATCTGCCGATG     GLSHLPM       3    0
GGGTTGTCGCGGATTATGCTG     GLSRIML       3    0
GGGTTGTCGTAGATTTTGGAT     GLSQILD       3    0
GGGTTGTGGCCTGCTCCTTAT     GLWPAPY       3    0
GGGTTGTGTTTGACTTGTACG     GLCLTCT       3    0
GGGTTGTTGAATCATTCTCAT     GLLNHSH       3    0
GGGTTGTTGCCGCTTCCGCAG     GLLPLPQ       3    0
GGGTTGTTGCCGGTGGAGAGG     GLLPVER       3    0
GGGTTTAAGAATGTGTAGGAT     GFKNVQD       3    0
GGGTTTAAGATTACTCAGAAT     GFKITQN       3    0
GGGTTTAAGGAGGATGTTAAT     GFKEDVN       3    0
GGGTTTAAGTATAGTTAGGTG     GFKYSQV       3    0
GGGTTTAAGTATATGAGTCCG     GFKYMSP       3    0
GGGTTTAAGTCGCAGGATACT     GFKSQDT       3    0
GGGTTTAAGTCGCCGGATGAG     GFKSPDE       3    0
GGGTTTAATACGGCGTCTTCT     GFNTASS       3    0
GGGTTTAATCAGAATAATGAG     GFNQNNE       3    0
GGGTTTAATCGTACTGCTAAT     GFNRTAN       3    0
GGGTTTACGACGAAGCTTTAT     GFTTKLY       3    0
GGGTTTACGACGGATCGGTAG     GFTTDRQ       3    0
GGGTTTACGAGTTTTGATATT     GFTSFDI       3    0
GGGTTTACGCCGTATGTGCCG     GFTPYVP       3    0
GGGTTTACGTCGCTGCCTACG     GFTSLPT       3    0
GGGTTTACGTGGCTTGAGCAG     GFTWLEQ       3    0
GGGTTTACGTGTGCTACGCAT     GFTCATH       3    0
GGGTTTAGGGTTATTCCGCAG     GFRVIPQ       3    0
GGGTTTAGGTCTACGTTTCCG     GFRSTFP       3    0
GGGTTTAGGTTTGATCAGAAT     GFRFDQN       3    0
GGGTTTAGTAAGCCTAATAAG     GFSKPNK       3    0
GGGTTTAGTAATACTGCTGGT     GFSNTAG       3    0
GGGTTTAGTATGCTGCAGATT     GFSMLQI       3    0
GGGTTTAGTCAGGTTAATTCT     GFSQVNS       3    0
GGGTTTAGTCATGGTAATGAT     GFSHGND       3    0
GGGTTTAGTGTGCGTTCGAGT     GFSVRSS       3    0
GGGTTTATGGCGATTCAGTCT     GFMAIQS       3    0
GGGTTTATGTTTCCGCAGGGG     GFMFPQG       3    0
GGGTTTATTATGAAGTATTAG     GFIMKYQ       3    0
GGGTTTATTTCTGATGTTGCT     GFISDVA       3    0
GGGTTTCAGAATAGGGTTAAT     GFQNRVN       3    0
GGGTTTCATAATGATCGGAAG     GFHNDRK       3    0
GGGTTTCATCCTGCTATGCTT     GFHPAML       3    0
GGGTTTCATGAGACTGTTAGG     GFHETVR       3    0
GGGTTTCATGAGGATTCTGAT     GFHEDSD       3    0
GGGTTTCCGCATTATACGACT     GFPHYTT       3    0
GGGTTTCCTACTTTGTCTCTT     GFPTLSL       3    0
GGGTTTCCTGCGCTGGATTGT     GFPALDC       3    0
GGGTTTCCTTCGGTGCGTCAT     GFPSVRH       3    0
GGGTTTCGGGATACGAGTTCT     GFRDTSS       3    0
GGGTTTCGGGATCCGAGTCCG     GFRDPSP       3    0
GGGTTTCGTTCGAATAGTATG     GFRSNSM       3    0
GGGTTTCTGCTGCGTCTGGAT     GFLLRLD       3    0
GGGTTTCTTCATTGGCATAGG     GFLHWHR       3    0
GGGTTTGAGAGTTATAATTCG     GFESYNS       3    0
GGGTTTGAGGCGAGTTGTTGT     GFEASCC       3    0
GGGTTTGATGGTGAGAAGCCT     GFDGEKP       3    0
GGGTTTGATTCGACTACGATG     GFDSTTM       3    0
GGGTTTGCGAATCAGAAGGAT     GFANQKD       3    0
GGGTTTGCGAGGGCTAATGGG     GFARANG       3    0
GGGTTTGCGCATAGTTCTACT     GFAHSST       3    0
GGGTTTGCGGATGGGCAGCCT     GFADGQP       3    0
GGGTTTGCTGGTAAGTCTATT     GFAGKSI       3    0
GGGTTTGGGTCGGCTGAGTAT     GFGSAEY       3    0
GGGTTTGGTAAGACTCTGAGG     GFGKTLR       3    0
GGGTTTGGTAGGCATGAGAAT     GFGRHEN       3    0
GGGTTTGGTGAGACTCCTCGT     GFGETPR       3    0
GGGTTTGTGTCTATGCAGAGT     GFVSMQS       3    0
GGGTTTGTTCTTGTGACTACT     GFVLVTT       3    0
GGGTTTGTTGCTGATTCGCAT     GFVADSH       3    0
GGGTTTTAGAAGCAGCCGAAT     GFQKQPN       3    0
GGGTTTTATCCGAAGGAGTCT     GFYPKES       3    0
GGGTTTTATGAGGTGAATAGT     GFYEVNS       3    0
GGGTTTTCGAGGCCTCTTGCT     GFSRPLA       3    0
GGGTTTTCGGATCATACGTTT     GFSDHTF       3    0
GGGTTTTCTGATCCGGGGCAT     GFSDPGH       3    0
GGGTTTTCTTCTTCTTCTGCT     GFSSSSA       3    0
GGGTTTTGGCCTGGGGCTATG     GFWPGAM       3    0
GGGTTTTGGTCGGTTAATTCT     GFWSVNS       3    0
GGGTTTTGTCAGACTTTTCAT     GFCQTFH       3    0
GGGTTTTGTTGTCAGGATGCG     GFCCQDA       3    0
GGGTTTTTGAAGAGTACTCAT     GFLKSTH       3    0
GGGTTTTTTCCGAGGTCTACG     GFFPRST       3    0
GGTAAGAAGACTGCTGTGCCT     GKKTAVP       3    0
GGTAAGAATCCTACTTCGGCG     GKNPTSA       3    0
GGTAAGAATCTTGTGTCGCCG     GKNLVSP       3    0
GGTAAGAATTGGAAGCCTCTT     GKNWKPL       3    0
GGTAAGACGAATTGTGTTCAT     GKTNCVH       3    0
GGTAAGACGAGTTATTCTTTG     GKTSYSL       3    0
GGTAAGACGCATCAGACTGTT     GKTHQTV       3    0
GGTAAGACGCTTAATAGGCAT     GKTLNRH       3    0
GGTAAGACGGTTCCGGATCGG     GKTVPDR       3    0
GGTAAGACGTATGCTTTGACT     GKTYALT       3    0
GGTAAGACTAGTACTTATAAG     GKTSTYK       3    0
GGTAAGACTAGTGTGTAGGGT     GKTSVQG       3    0
GGTAAGACTGTGGATGTTCGG     GKTVDVR       3    0
GGTAAGACTTGTGCGGTTCTT     GKTCAVL       3    0
GGTAAGACTTGTTATTGTAAT     GKTCYCN       3    0
GGTAAGAGTACGACGCTGGGT     GKSTTLG       3    0
GGTAAGAGTACTTCTCAGGTG     GKSTSQV       3    0
GGTAAGAGTATTCGGTCTCCT     GKSIRSP       3    0
GGTAAGAGTCTTCTTCCGGCT     GKSLLPA       3    0
GGTAAGATGACTTATAAGGAT     GKMTYKD       3    0
GGTAAGATGGAGGCTCGTGAG     GKMEARE       3    0
GGTAAGATGGCGGCTGCGTAT     GKMAAAY       3    0
GGTAAGATGTCGTCGCCTGAT     GKMSSPD       3    0
GGTAAGATTACTCTGTTTCTT     GKITLFL       3    0
GGTAAGATTCAGATGACGGTT     GKIQMTV       3    0
GGTAAGATTTCGAATCTTGTT     GKISNLV       3    0
GGTAAGATTTCGTCTACTTAG     GKISSTQ       3    0
GGTAAGCAGACTCAGTATCAT     GKQTQYH       3    0
GGTAAGCAGCCGGAGAATATG     GKQPENM       3    0
GGTAAGCAGTATGCTGATCAG     GKQYADQ       3    0
GGTAAGCAGTTGTCTTATCCT     GKQLSYP       3    0
GGTAAGCATCCTCAGGTTCTG     GKHPQVL       3    0
GGTAAGCATGAGATTCTTTAG     GKHEILQ       3    0
GGTAAGCATGGTGAGGTTAGT     GKHGEVS       3    0
GGTAAGCCGATTAATCAGTTT     GKPINQF       3    0
GGTAAGCCGTAGGGTCAGCAT     GKPQGQH       3    0
GGTAAGCCGTTTCGTTCGTTT     GKPFRSF       3    0
GGTAAGCCTACGATTCATCTT     GKPTIHL       3    0
GGTAAGCCTGATCTTAATAGG     GKPDLNR       3    0
GGTAAGCCTGGGTTTGCGAGG     GKPGFAR       3    0
GGTAAGCCTTATAATGGTATT     GKPYNGI       3    0
GGTAAGCCTTCTGATTCTCTG     GKPSDSL       3    0
GGTAAGCCTTTGGGTAGTGTT     GKPLGSV       3    0
GGTAAGCGGGATCTGAATTTT     GKRDLNF       3    0
GGTAAGCTGAAGCCGGCTGCT     GKLKPAA       3    0
GGTAAGCTGAATCCTAATCAG     GKLNPNQ       3    0
GGTAAGCTGCAGGAGAAGCAT     GKLQEKH       3    0
GGTAAGCTGCATGAGGCGTCT     GKLHEAS       3    0
GGTAAGCTGCCGTGGAAGTCT     GKLPWKS       3    0
GGTAAGCTGCTGCAGCCTTGT     GKLLQPC       3    0
GGTAAGCTGGTGGCGCGTATT     GKLVARI       3    0
GGTAAGCTGTCGAGTAATCAG     GKLSSNQ       3    0
GGTAAGCTGTGGGAGCATGTG     GKLWEHV       3    0
GGTAAGCTTATGCATAGGCAT     GKLMHRH       3    0
GGTAAGCTTGCGATTTCTGTG     GKLAISV       3    0
GGTAAGCTTGTGGGGCCGAAT     GKLVGPN       3    0
GGTAAGCTTTTGCATTCGGGT     GKLLHSG       3    0
GGTAAGGAGAGTAGGTCTGAG     GKESRSE       3    0
GGTAAGGAGAGTTTTTTGTTT     GKESFLF       3    0
GGTAAGGAGCAGATTAAGGAT     GKEQIKD       3    0
GGTAAGGAGTCTATGGCTCAT     GKESMAH       3    0
GGTAAGGAGTGGATGTATGCT     GKEWMYA       3    0
GGTAAGGATATGATGCTGGTG     GKDMMLV       3    0
GGTAAGGATCTGCTTAATATT     GKDLLNI       3    0
GGTAAGGCGCATGGGAAGATT     GKAHGKI       3    0
GGTAAGGCGGAGCTGACTATG     GKAELTM       3    0
GGTAAGGCGGATAAGCCTACG     GKADKPT       3    0
GGTAAGGCGGATATTGAGTTG     GKADIEL       3    0
GGTAAGGCTAGTGCGCATACT     GKASAHT       3    0
GGTAAGGGGATTACGGTGAGT     GKGITVS       3    0
GGTAAGGGTCCGATGCATTGG     GKGPMHW       3    0
GGTAAGGGTGATAATAGTGAT     GKGDNSD       3    0
GGTAAGGTGTATTCTGGTTAG     GKVYSGQ       3    0
GGTAAGGTTAGTCATACGTCT     GKVSHTS       3    0
GGTAAGGTTTGGGTTAATAGG     GKVWVNR       3    0
GGTAAGTAGATTGTTACGCAG     GKQIVTQ       3    0
GGTAAGTATGATGGGCGGTAT     GKYDGRY       3    0
GGTAAGTATGCGTCTCTTCAG     GKYASLQ       3    0
GGTAAGTATGTTTCGAATAGG     GKYVSNR       3    0
GGTAAGTCGTCGGATCCTGCT     GKSSDPA       3    0
GGTAAGTCTCCTAGTGAGAAG     GKSPSEK       3    0
GGTAAGTCTCTTTATTTGGGT     GKSLYLG       3    0
GGTAAGTCTTGGAAGTATTAT     GKSWKYY       3    0
GGTAAGTGGGAGCCTGTGCCT     GKWEPVP       3    0
GGTAAGTGGGCTTTGACTTAT     GKWALTY       3    0
GGTAAGTGGTCTACTGATCGG     GKWSTDR       3    0
GGTAAGTGTGAGCCGATTGCG     GKCEPIA       3    0
GGTAAGTGTGCGGCTATTTCT     GKCAAIS       3    0
GGTAAGTTGGGTAATGTTTGT     GKLGNVC       3    0
GGTAAGTTGTATTATGCTAAG     GKLYYAK       3    0
GGTAAGTTGTGGCAGTCGCCT     GKLWQSP       3    0
GGTAAGTTGTTGGGTTATAAG     GKLLGYK       3    0
GGTAAGTTTAGTTTTCGTACT     GKFSFRT       3    0
GGTAATAAGAATTATAGTGCG     GNKNYSA       3    0
GGTAATAAGACGAGTTTTACG     GNKTSFT       3    0
GGTAATAAGATTATGAGGCTG     GNKIMRL       3    0
GGTAATAAGGAGTCGTCTTAT     GNKESSY       3    0
GGTAATAATAATAGTCCTGAT     GNNNSPD       3    0
GGTAATAATACGCCTCGGTTT     GNNTPRF       3    0
GGTAATAATACGCTTCATGTG     GNNTLHV       3    0
GGTAATAATACGGATTTTGGG     GNNTDFG       3    0
GGTAATAATATGAAGATTACT     GNNMKIT       3    0
GGTAATAATATTTTGGTTAGT     GNNILVS       3    0
GGTAATAATCCTCCTATGTGT     GNNPPMC       3    0
GGTAATAATCCTTTTATGTTT     GNNPFMF       3    0
GGTAATAATGATTTGTGGAGT     GNNDLWS       3    0
GGTAATAATGGTTGGTAGGCT     GNNGWQA       3    0
GGTAATAATGTTAATCCTCGG     GNNVNPR       3    0
GGTAATAATTTGGGGAGTCGG     GNNLGSR       3    0
GGTAATAATTTTACTCAGGGT     GNNFTQG       3    0
GGTAATACGATGGTTCCGCAT     GNTMVPH       3    0
GGTAATACGATTCCGCTTATT     GNTIPLI       3    0
GGTAATACGCCGAATGGGGCG     GNTPNGA       3    0
GGTAATACGGCGAAGGCGGGG     GNTAKAG       3    0
GGTAATACTCCGACGTAGGGG     GNTPTQG       3    0
GGTAATACTGGGGATAAGCTG     GNTGDKL       3    0
GGTAATACTTAGAATTCGCAT     GNTQNSH       3    0
GGTAATACTTTTGCTTATATG     GNTFAYM       3    0
GGTAATAGGTTGACGGTTCTG     GNRLTVL       3    0
GGTAATAGGTTGTTTCCGTAT     GNRLFPY       3    0
GGTAATAGTAGGTTGACGCAG     GNSRLTQ       3    0
GGTAATAGTCCTCAGCAGATT     GNSPQQI       3    0
GGTAATAGTCGTACGGCGCAG     GNSRTAQ       3    0
GGTAATAGTCTGATTATTGTG     GNSLIIV       3    0
GGTAATAGTGATAATGCGAAT     GNSDNAN       3    0
GGTAATAGTTATGATGATCTT     GNSYDDL       3    0
GGTAATAGTTCGGGTAATTTG     GNSSGNL       3    0
GGTAATATGCGGGTGGTTCAT     GNMRVVH       3    0
GGTAATATGTCTGATCCGACT     GNMSDPT       3    0
GGTAATATGTGTGGTGCTCGT     GNMCGAR       3    0
GGTAATATTGTTACGAGTTCT     GNIVTSS       3    0
GGTAATATTTATATGCTGAAG     GNIYMLK       3    0
GGTAATATTTGGCATAATACG     GNIWHNT       3    0
GGTAATCAGACGACTAGGCTT     GNQTTRL       3    0
GGTAATCAGGAGGGGACGGAG     GNQEGTE       3    0
GGTAATCAGTGGAGGCCTATT     GNQWRPI       3    0
GGTAATCATAAGATGTATGCG     GNHKMYA       3    0
GGTAATCATAGGCTTTTTATG     GNHRLFM       3    0
GGTAATCATCAGATTGCTGCG     GNHQIAA       3    0
GGTAATCCATATACTGCTGTG     GNPYTAV       3    0
GGTAATCCGAATAGGACGAGT     GNPNRTS       3    0
GGTAATCCGCTTGAGCTGGTG     GNPLELV       3    0
GGTAATCCGGTTTCTCGGCAG     GNPVSRQ       3    0
GGTAATCCGTAGAATCGGCAT     GNPQNRH       3    0
GGTAATCCGTATGCTACTACT     GNPYATT       3    0
GGTAATCCGTTTAGTAAGACG     GNPFSKT       3    0
GGTAATCCTCTTTGGTTGTTT     GNPLWLF       3    0
GGTAATCCTGAGCCGACTCGT     GNPEPTR       3    0
GGTAATCCTTAGAATGGTCAG     GNPQNGQ       3    0
GGTAATCCTTGGGTGGGTTTT     GNPWVGF       3    0
GGTAATCCTTTGAGGCTTGTT     GNPLRLV       3    0
GGTAATCCTTTGGGTGAGCAT     GNPLGEH       3    0
GGTAATCGGCATGTGTTGACG     GNRHVLT       3    0
GGTAATCGGCTTACGTCTGAG     GNRLTSE       3    0
GGTAATCGTGATTCGTATTAT     GNRDSYY       3    0
GGTAATCGTGTTACTGCTCCT     GNRVTAP       3    0
GGTAATCTAAATGCTCTTACG     GNLNALT       3    0
GGTAATCTGACGTCGATTGTG     GNLTSIV       3    0
GGTAATCTGCGTAATCATATG     GNLRNHM       3    0
GGTAATCTGGATAATAATACT     GNLDNNT       3    0
GGTAATCTGGATAATGATAAG     GNLDNDK       3    0
GGTAATCTGGCGATGCAGTAG     GNLAMQQ       3    0
GGTAATCTGTCGATGCAGTCG     GNLSMQS       3    0
GGTAATCTGTGGAATGATGGT     GNLWNDG       3    0
GGTAATCTTAAGAAGGCTCTG     GNLKKAL       3    0
GGTAATCTTATTCATACGCTT     GNLIHTL       3    0
GGTAATCTTGCGAGGACGCAT     GNLARTH       3    0
GGTAATCTTTCGATGCGGTAT     GNLSMRY       3    0
GGTAATCTTTTTAGGAATTCG     GNLFRNS       3    0
GGTAATGAGAGTTTGACTATT     GNESLTI       3    0
GGTAATGAGGGTGTTGTTCAG     GNEGVVQ       3    0
GGTAATGAGTAGAGTTTGACG     GNEQSLT       3    0
GGTAATGAGTATTATATTGCT     GNEYYIA       3    0
GGTAATGATAAGCATAGTCCT     GNDKHSP       3    0
GGTAATGATACTACGTCGGAT     GNDTTSD       3    0
GGTAATGATATGGGGATGCGT     GNDMGMR       3    0
GGTAATGATATTCAGCGTGAT     GNDIQRD       3    0
GGTAATGATATTCCTCAGGTT     GNDIPQV       3    0
GGTAATGATCAGGAGGATGGG     GNDQEDG       3    0
GGTAATGATCATACGCGTTTG     GNDHTRL       3    0
GGTAATGATCCTTTTTTGCCG     GNDPFLP       3    0
GGTAATGATGAGGTTTCTATG     GNDEVSM       3    0
GGTAATGATGATTAGAGTTCG     GNDDQSS       3    0
GGTAATGATGGGCGTTGTGAG     GNDGRCE       3    0
GGTAATGATTGGACGTATAGT     GNDWTYS       3    0
GGTAATGCGCAGGATCCTGCT     GNAQDPA       3    0
GGTAATGCGGAGAGTAAGGAG     GNAESKE       3    0
GGTAATGCGGGGCATGGTAGG     GNAGHGR       3    0
GGTAATGCGTTGCATCAGTTG     GNALHQL       3    0
GGTAATGCGTTTGATAATTGG     GNAFDNW       3    0
GGTAATGCGTTTGATTATGAG     GNAFDYE       3    0
GGTAATGCTAATCAGCTTGTG     GNANQLV       3    0
GGTAATGCTACGATTCTTAAT     GNATILN       3    0
GGTAATGCTACGGTGCATTTG     GNATVHL       3    0
GGTAATGCTATGAAGTATTCT     GNAMKYS       3    0
GGTAATGCTCGGTATTCGTAT     GNARYSY       3    0
GGTAATGCTGATCATGATTCT     GNADHDS       3    0
GGTAATGCTGTTGAGGTTAAT     GNAVEVN       3    0
GGTAATGGGACTATGAATATT     GNGTMNI       3    0
GGTAATGGGTAGGATGTTACG     GNGQDVT       3    0
GGTAATGGTATTGATCGTCCG     GNGIDRP       3    0
GGTAATGGTGCGGCTTATAGG     GNGAAYR       3    0
GGTAATGGTTTGAGTATTGTG     GNGLSIV       3    0
GGTAATGTGAGTATGAATCAG     GNVSMNQ       3    0
GGTAATGTGCAGCTGGCGCGT     GNVQLAR       3    0
GGTAATGTGCCGCTGTCGAAG     GNVPLSK       3    0
GGTAATGTGCGTCATGATACT     GNVRHDT       3    0
GGTAATGTGCTGGATGCTCTG     GNVLDAL       3    0
GGTAATGTGGAGAAGCCGCAT     GNVEKPH       3    0
GGTAATGTGGATCTTCTGTTT     GNVDLLF       3    0
GGTAATGTGGATTATGCTGGT     GNVDYAG       3    0
GGTAATGTGGGTCATTCTTTG     GNVGHSL       3    0
GGTAATGTTACGAGTCTGATT     GNVTSLI       3    0
GGTAATGTTAGTCTTATTATG     GNVSLIM       3    0
GGTAATGTTCGTGATCAGATG     GNVRDQM       3    0
GGTAATGTTGGTTCTGCTATG     GNVGSAM       3    0
GGTAATGTTTCTCGTGCTTAT     GNVSRAY       3    0
GGTAATGTTTTGAATCCGACG     GNVLNPT       3    0
GGTAATTATACGTCGGAGGGT     GNYTSEG       3    0
GGTAATTATAGTAAGTATGAG     GNYSKYE       3    0
GGTAATTATAGTCATACGCTG     GNYSHTL       3    0
GGTAATTATGTGCCTTATCCT     GNYVPYP       3    0
GGTAATTATTCTACTATGATT     GNYSTMI       3    0
GGTAATTCGAGGCAGATGCAT     GNSRQMH       3    0
GGTAATTCGCTTCATGCTGTT     GNSLHAV       3    0
GGTAATTCGGTGACGCTGGTG     GNSVTLV       3    0
GGTAATTCGTAGGTGGTGACG     GNSQVVT       3    0
GGTAATTCGTGTATGATTTAT     GNSCMIY       3    0
GGTAATTCTCCGTATAATCGG     GNSPYNR       3    0
GGTAATTGGTTGAAGTCGAAG     GNWLKSK       3    0
GGTAATTGGTTGAGTTATTTT     GNWLSYF       3    0
GGTAATTGTACGATGATTCCG     GNCTMIP       3    0
GGTAATTTGACTACGCGGTGG     GNLTTRW       3    0
GGTAATTTGATTCATCATCAT     GNLIHHH       3    0
GGTAATTTGCCTGGTTTGAAG     GNLPGLK       3    0
GGTAATTTGGGTGCTTCGATT     GNLGASI       3    0
GGTAATTTGGGTTTGCGTCAT     GNLGLRH       3    0
GGTAATTTTAATCCGATTACT     GNFNPIT       3    0
GGTAATTTTACGTTGTCGAGG     GNFTLSR       3    0
GGTAATTTTGATGCTCAGCAT     GNFDAQH       3    0
GGTAATTTTGTTATGCGGAAT     GNFVMRN       3    0
GGTACACATCCTCCGAATATT     GTHPPNI       3    0
GGTACGAAGAATTTGTATCCT     GTKNLYP       3    0
GGTACGAAGATTCTGACGTAT     GTKILTY       3    0
GGTACGAAGATTGTTACGGAG     GTKIVTE       3    0
GGTACGAAGGAGGCTCCTGAG     GTKEAPE       3    0
GGTACGAAGGATCCGATGCAG     GTKDPMQ       3    0
GGTACGAAGGCGCAGCTTGCG     GTKAQLA       3    0
GGTACGAATAAGGATAGTCTG     GTNKDSL       3    0
GGTACGAATATTGCTACTACT     GTNIATT       3    0
GGTACGAATATTGCTTCGAAT     GTNIASN       3    0
GGTACGAATCATGCGGTGAAT     GTNHAVN       3    0
GGTACGAATCCGCCTGCTCCG     GTNPPAP       3    0
GGTACGAATGAGAGGTCGTCG     GTNERSS       3    0
GGTACGAATGAGCCGCATGAT     GTNEPHD       3    0
GGTACGAATGGGATGATTGCG     GTNGMIA       3    0
GGTACGAATTATATTGTGACT     GTNYIVT       3    0
GGTACGAATTCTGTTGGTTCG     GTNSVGS       3    0
GGTACGAATTTGCTTCTGACG     GTNLLLT       3    0
GGTACGACGAAGGTTTTGATG     GTTKVLM       3    0
GGTACGACGACTAATGAGATT     GTTTNEI       3    0
GGTACGACGCCGTCGCGTCTT     GTTPSRL       3    0
GGTACGACGGTTAGGCTTTTT     GTTVRLF       3    0
GGTACGACTCCGAGTAGTCTT     GTTPSSL       3    0
GGTACGACTCCTACTCCTTAT     GTTPTPY       3    0
GGTACGACTTTTATTTTTACT     GTTFIFT       3    0
GGTACGAGGATTATGAATAAG     GTRIMNK       3    0
GGTACGAGGATTGCTATTACT     GTRIAIT       3    0
GGTACGAGTCTGGCTAGTCTG     GTSLASL       3    0
GGTACGAGTGTGTTTATTACG     GTSVFIT       3    0
GGTACGAGTTCTTTGCCTCAG     GTSSLPQ       3    0
GGTACGATGACTTCGTTTCTG     GTMTSFL       3    0
GGTACGATGCCTGGTTATCCG     GTMPGYP       3    0
GGTACGATGGAGACTGAGGGG     GTMETEG       3    0
GGTACGATGTCTACTTCTGCG     GTMSTSA       3    0
GGTACGATTACTAATCCTTCT     GTITNPS       3    0
GGTACGATTATGAATTTGGTT     GTIMNLV       3    0
GGTACGATTCAGTTTTCGACT     GTIQFST       3    0
GGTACGATTCATATTTTTAGT     GTIHIFS       3    0
GGTACGATTTATACGAGTATT     GTIYTSI       3    0
GGTACGCAGCCTATGTGTAAT     GTQPMCN       3    0
GGTACGCAGCTGTGGCTGGTT     GTQLWLV       3    0
GGTACGCATACTGAGTATACG     GTHTEYT       3    0
GGTACGCATATGCCTTATTTT     GTHMPYF       3    0
GGTACGCATCCGCTTCGGCAT     GTHPLRH       3    0
GGTACGCATCGGGGTACGGAT     GTHRGTD       3    0
GGTACGCATCTGATTGATGAT     GTHLIDD       3    0
GGTACGCATCTTCAGGGTCCG     GTHLQGP       3    0
GGTACGCATCTTGGTCCGAGG     GTHLGPR       3    0
GGTACGCATGTTTCGGATACG     GTHVSDT       3    0
GGTACGCATTAGGATGGTCCG     GTHQDGP       3    0
GGTACGCATTGGATGAAGAAT     GTHWMKN       3    0
GGTACGCATTTTATTGCTGGG     GTHFIAG       3    0
GGTACGCCGACGGCGTATTTT     GTPTAYF       3    0
GGTACGCCGATGTAGAATGTG     GTPMQNV       3    0
GGTACGCCGATTTATTAGACG     GTPIYQT       3    0
GGTACGCCGTGTAATTCTAGT     GTPCNSS       3    0
GGTACGCCTATGATTACGTGG     GTPMITW       3    0
GGTACGCCTCAGAGGATGTCG     GTPQRMS       3    0
GGTACGCCTCTGCCGTATGGG     GTPLPYG       3    0
GGTACGCCTGTGCGTATTCAT     GTPVRIH       3    0
GGTACGCGGATGTTGAATGTT     GTRMLNV       3    0
GGTACGCGGTATCTTAGTCCG     GTRYLSP       3    0
GGTACGCGTACTTGGCAGGAG     GTRTWQE       3    0
GGTACGCGTTTTTTGTCTGTT     GTRFLSV       3    0
GGTACGCTGATTAAGAATTTG     GTLIKNL       3    0
GGTACGCTGATTCGTTTTCCG     GTLIRFP       3    0
GGTACGCTGGAGCCTTTGCTG     GTLEPLL       3    0
GGTACGCTTCCTGTTATTCGT     GTLPVIR       3    0
GGTACGCTTCTGTCTTATTAT     GTLLSYY       3    0
GGTACGCTTGATATTGGTAAG     GTLDIGK       3    0
GGTACGCTTGCTAAGAATCGG     GTLAKNR       3    0
GGTACGCTTGCTGCGCAGCAG     GTLAAQQ       3    0
GGTACGCTTTATATGACTTAT     GTLYMTY       3    0
GGTACGCTTTTGCTGCAGTCG     GTLLLQS       3    0
GGTACGGAGACGGGGATTATG     GTETGIM       3    0
GGTACGGAGATGCCGGTGCAG     GTEMPVQ       3    0
GGTACGGAGGATACGCATGAG     GTEDTHE       3    0
GGTACGGAGGATTCTAAGTAT     GTEDSKY       3    0
GGTACGGAGGTGGGTCATCAG     GTEVGHQ       3    0
GGTACGGAGTAGACGGCGCCG     GTEQTAP       3    0
GGTACGGATATGTCTAGGCAT     GTDMSRH       3    0
GGTACGGATCATGTTCCTGTT     GTDHVPV       3    0
GGTACGGATCTGCCGCGGACG     GTDLPRT       3    0
GGTACGGATTTTAGGCCTAAT     GTDFRPN       3    0
GGTACGGCGAATATTTCGGTG     GTANISV       3    0
GGTACGGCGATGATTATTGGG     GTAMIIG       3    0
GGTACGGCTCAGACGACGTTG     GTAQTTL       3    0
GGTACGGCTCGGTCTCTGAAT     GTARSLN       3    0
GGTACGGCTTAGGGTCATACT     GTAQGHT       3    0
GGTACGGCTTTGCCTGATCCG     GTALPDP       3    0
GGTACGGGGAGTAGGTTGAAT     GTGSRLN       3    0
GGTACGGGGATTGGTTCGATT     GTGIGSI       3    0
GGTACGGGGCGTGAGCTTCAG     GTGRELQ       3    0
GGTACGGGGGATTCTGGTAAG     GTGDSGK       3    0
GGTACGGGGGCTGCTATGCTT     GTGAAML       3    0
GGTACGGGGTCTCTTGAGAAT     GTGSLEN       3    0
GGTACGGGGTGGCTTAAGAAT     GTGWLKN       3    0
GGTACGGGTATGCATATGTCT     GTGMHMS       3    0
GGTACGGGTCCTTTTTTGATG     GTGPFLM       3    0
GGTACGGGTGAGGATTGGAGT     GTGEDWS       3    0
GGTACGGGTGTTCATAAGGCG     GTGVHKA       3    0
GGTACGGGTTGTGAGTCTCGG     GTGCESR       3    0
GGTACGGGTTTGTATTGGTTT     GTGLYWF       3    0
GGTACGGTGAATAGGCAGACG     GTVNRQT       3    0
GGTACGGTGAGGTTTGATTAT     GTVRFDY       3    0
GGTACGGTGCGGAGTTTTTCG     GTVRSFS       3    0
GGTACGGTGCTTGCTCGTATG     GTVLARM       3    0
GGTACGGTGGATAATAGGGGT     GTVDNRG       3    0
GGTACGGTGTATTCTGTTAAT     GTVYSVN       3    0
GGTACGGTTAGTATTACTACG     GTVSITT       3    0
GGTACGGTTCTGGCGCAGTAT     GTVLAQY       3    0
GGTACGGTTTAGACGTCTCTT     GTVQTSL       3    0
GGTACGTAGCTTATTAAGGAT     GTQLIKD       3    0
GGTACGTATCCGAATCCTAAT     GTYPNPN       3    0
GGTACGTATCCTCATGAGTTG     GTYPHEL       3    0
GGTACGTATCCTGAGCCGCAT     GTYPEPH       3    0
GGTACGTATGGGCATGATTCG     GTYGHDS       3    0
GGTACGTATGGTAATGTTGCA     GTYGNVA       3    0
GGTACGTATTATACTAAGCCT     GTYYTKP       3    0
GGTACGTCGACTGATTTTTTG     GTSTDFL       3    0
GGTACGTCGCGGAGTTATTCG     GTSRSYS       3    0
GGTACGTCGTTGTGGTTTTAT     GTSLWFY       3    0
GGTACGTCTACTACGCGTTGG     GTSTTRW       3    0
GGTACGTCTACTTTTTGTACG     GTSTFCT       3    0
GGTACGTCTCCTCGGCTGGCT     GTSPRLA       3    0
GGTACGTCTTATCTGCCGAAG     GTSYLPK       3    0
GGTACGTGGCGGACTGTTGGT     GTWRTVG       3    0
GGTACGTGTCCGAAGAATTGT     GTCPKNC       3    0
GGTACGTTGAATGTTCGGGAT     GTLNVRD       3    0
GGTACGTTGCGGAATGATAGT     GTLRNDS       3    0
GGTACGTTGCTGACTTGGTGG     GTLLTWW       3    0
GGTACGTTGGATTGTGTTCCT     GTLDCVP       3    0
GGTACGTTGGTTAATCGTACG     GTLVNRT       3    0
GGTACGTTGTAGGCTTTGCAG     GTLQALQ       3    0
GGTACGTTGTCTGCGGCTCCG     GTLSAAP       3    0
GGTACGTTTAAGTATTATAAG     GTFKYYK       3    0
GGTACGTTTGCGGAGTGGTCG     GTFAEWS       3    0
GGTACTAAGACGCGGGAGCTT     GTKTREL       3    0
GGTACTAAGACGGATCCTAAG     GTKTDPK       3    0
GGTACTAAGACTTTTGATATT     GTKTFDI       3    0
GGTACTAAGCTTCCTGAGAAT     GTKLPEN       3    0
GGTACTAAGGAGTTTGATTCG     GTKEFDS       3    0
GGTACTAAGGCTGCGCGTGGT     GTKAARG       3    0
GGTACTAAGGTTGATTATACG     GTKVDYT       3    0
GGTACTAAGTTTCAGCCTTCT     GTKFQPS       3    0
GGTACTAATATTGGTGTTCCG     GTNIGVP       3    0
GGTACTAATCCGATTGATAAT     GTNPIDN       3    0
GGTACTAATGAGTCTCTGACT     GTNESLT       3    0
GGTACTAATGCGGATAGTACT     GTNADST       3    0
GGTACTAATTCGGCTGCTGGT     GTNSAAG       3    0
GGTACTAATTTGAAGTATACT     GTNLKYT       3    0
GGTACTACGAATACTGGTAAT     GTTNTGN       3    0
GGTACTACGATGATGGGTATG     GTTMMGM       3    0
GGTACTACGCATAATCTGTCT     GTTHNLS       3    0
GGTACTACGCCTCGTTCGGAG     GTTPRSE       3    0
GGTACTACGCCTGTTAAGTCT     GTTPVKS       3    0
GGTACTACGTCTCATTTGATT     GTTSHLI       3    0
GGTACTACGTTTACGGTGGAG     GTTFTVE       3    0
GGTACTACTAGGCATCTGCTT     GTTRHLL       3    0
GGTACTACTCCTGAGGAGTTG     GTTPEEL       3    0
GGTACTACTCTTTCGCGTGAG     GTTLSRE       3    0
GGTACTACTGCGCTTACGATT     GTTALTI       3    0
GGTACTACTTTGTTTAAGTTG     GTTLFKL       3    0
GGTACTAGTATGTGGCCGTAG     GTSMWPQ       3    0
GGTACTAGTCAGCTGTAGAAG     GTSQLQK       3    0
GGTACTAGTCATAATCATAAG     GTSHNHK       3    0
GGTACTAGTGATGGTCCTCAG     GTSDGPQ       3    0
GGTACTAGTGCGACGCGTAGT     GTSATRS       3    0
GGTACTAGTGTTCCGGGTCCT     GTSVPGP       3    0
GGTACTAGTTATACTCTTCAT     GTSYTLH       3    0
GGTACTATGAAGTCGTTTACG     GTMKSFT       3    0
GGTACTATGAATTGGCCTAAT     GTMNWPN       3    0
GGTACTATGATGAGGATGGCG     GTMMRMA       3    0
GGTACTATGATTTTGGCGCAT     GTMILAH       3    0
GGTACTATGCAGGCGGAGAAG     GTMQAEK       3    0
GGTACTATGCATCTTTCTTGT     GTMHLSC       3    0
GGTACTATGTAGATGGTTCCG     GTMQMVP       3    0
GGTACTATGTATATGAAGGAT     GTMYMKD       3    0
GGTACTATGTCTGAGGTGAAG     GTMSEVK       3    0
GGTACTATTACGTCGGGTTCG     GTITSGS       3    0
GGTACTATTACTTCGAATCAT     GTITSNH       3    0
GGTACTATTTCTATTCATAAG     GTISIHK       3    0
GGTACTATTTTTCCTAGTCAG     GTIFPSQ       3    0
GGTACTCAGACTAATTCTCCG     GTQTNSP       3    0
GGTACTCAGATGCCGATTCGT     GTQMPIR       3    0
GGTACTCAGCCGATGATTGAT     GTQPMID       3    0
GGTACTCAGTCGTTGTCTTCT     GTQSLSS       3    0
GGTACTCAGTTTCTGTGGAGT     GTQFLWS       3    0
GGTACTCATAAGCCGCTGGAT     GTHKPLD       3    0
GGTACTCATAATTATCATCTT     GTHNYHL       3    0
GGTACTCATATTAAGCCGTTT     GTHIKPF       3    0
GGTACTCATGAGAGTGCTGAT     GTHESAD       3    0
GGTACTCATGATAGGTAGACG     GTHDRQT       3    0
GGTACTCATGATATGCCTGAG     GTHDMPE       3    0
GGTACTCATGCGGCTTGGTCT     GTHAAWS       3    0
GGTACTCATGTGTTTCGTGCG     GTHVFRA       3    0
GGTACTCATTAGGATATGCGT     GTHQDMR       3    0
GGTACTCATTGGTCTAATGAG     GTHWSNE       3    0
GGTACTCCGCGTGTGTATAGT     GTPRVYS       3    0
GGTACTCCGGATCAGGATCTT     GTPDQDL       3    0
GGTACTCCGTCTCCTACGCGG     GTPSPTR       3    0
GGTACTCCTAAGCAGATTGCT     GTPKQIA       3    0
GGTACTCCTAGTGTGTCGAAT     GTPSVSN       3    0
GGTACTCCTCATACTTTGATG     GTPHTLM       3    0
GGTACTCCTGCGTTGGTTCGT     GTPALVR       3    0
GGTACTCCTGTGCATCGTGCG     GTPVHRA       3    0
GGTACTCCTTCTGAGACTCGG     GTPSETR       3    0
GGTACTCGGTTGCAGACTCCT     GTRLQTP       3    0
GGTACTCGTAGTCCTGCTGAG     GTRSPAE       3    0
GGTACTCGTGCGATGTTTCAT     GTRAMFH       3    0
GGTACTCTTATGCAGATTGTT     GTLMQIV       3    0
GGTACTGAGATGGCGAAGCGG     GTEMAKR       3    0
GGTACTGAGGATATGCCTTAT     GTEDMPY       3    0
GGTACTGAGTAGGGGGTTTTG     GTEQGVL       3    0
GGTACTGATCAGAATTATAAG     GTDQNYK       3    0
GGTACTGATCATCAGGCGGTG     GTDHQAV       3    0
GGTACTGATGGTGTTAATAAG     GTDGVNK       3    0
GGTACTGCGACTGAGACGTAT     GTATETY       3    0
GGTACTGCGATGAAGTCTTGT     GTAMKSC       3    0
GGTACTGCGATGCCTTTGCTT     GTAMPLL       3    0
GGTACTGCGATGTCGTTTTAG     GTAMSFQ       3    0
GGTACTGCGATTCATTAGATT     GTAIHQI       3    0
GGTACTGCGGCTACTCATGGG     GTAATHG       3    0
GGTACTGCGTATACGAGGGTT     GTAYTRV       3    0
GGTACTGCGTGGGATAAGTCG     GTAWDKS       3    0
GGTACTGCTATTAAGCAGGCT     GTAIKQA       3    0
GGTACTGCTCTGTATAAGCGT     GTALYKR       3    0
GGTACTGCTCTTGAGTCGGAT     GTALESD       3    0
GGTACTGCTTTGCATATTTAG     GTALHIQ       3    0
GGTACTGCTTTTGTTTCTGAG     GTAFVSE       3    0
GGTACTGGGCGGAATGCTTCT     GTGRNAS       3    0
GGTACTGGGCGTTTTGATTAT     GTGRFDY       3    0
GGTACTGGGTATTTGTTGGGT     GTGYLLG       3    0
GGTACTGGGTCGACTAGTCAG     GTGSTSQ       3    0
GGTACTGGTCCTGTGCAGGAG     GTGPVQE       3    0
GGTACTGGTGCGAGTTCTGGG     GTGASSG       3    0
GGTACTGGTTGGTTTAAGCCT     GTGWFKP       3    0
GGTACTGGTTGTGAGCATAGG     GTGCEHR       3    0
GGTACTGTGAAGCCGTGGTAT     GTVKPWY       3    0
GGTACTGTGATTAGGCCGGCT     GTVIRPA       3    0
GGTACTGTGCATCTGGTTCAT     GTVHLVH       3    0
GGTACTGTGCCTCAGAGGCTG     GTVPQRL       3    0
GGTACTGTTAAGATGTTTTGG     GTVKMFW       3    0
GGTACTGTTAGGGGGTCTGAT     GTVRGSD       3    0
GGTACTGTTCTTATGGGGAAG     GTVLMGK       3    0
GGTACTGTTGTGGCGCCGCCT     GTVVAPP       3    0
GGTACTTAGAGTTGTCATCGT     GTQSCHR       3    0
GGTACTTAGGAGTGGACGAAG     GTQEWTK       3    0
GGTACTTAGGCGAGTGCGATG     GTQASAM       3    0
GGTACTTATCTTCATTAGGCG     GTYLHQA       3    0
GGTACTTATGAGATTGAGTCG     GTYEIES       3    0
GGTACTTATGCTCTGGTGCCT     GTYALVP       3    0
GGTACTTATGTTTTGACGCGT     GTYVLTR       3    0
GGTACTTCGAATGTGTTTACG     GTSNVFT       3    0
GGTACTTCGACGTCTCCGGTG     GTSTSPV       3    0
GGTACTTCGCTTAGGCCGTAT     GTSLRPY       3    0
GGTACTTGGAATTCGCTTCCT     GTWNSLP       3    0
GGTACTTGGCTTCGTAATCTT     GTWLRNL       3    0
GGTACTTGTGCGATGGGTGAT     GTCAMGD       3    0
GGTACTTGTGTGGCTGATAAG     GTCVADK       3    0
GGTACTTTGTTGAATGGTATG     GTLLNGM       3    0
GGTACTTTTTCTGTGCGGATG     GTFSVRM       3    0
GGTAGGAATGGGATGCCTCTG     GRNGMPL       3    0
GGTAGGAATGTTGAGGGTATT     GRNVEGI       3    0
GGTAGGACGACTAATGTGGAG     GRTTNVE       3    0
GGTAGGACGATTAATTATTCG     GRTINYS       3    0
GGTAGGACGTGGCCGACTATT     GRTWPTI       3    0
GGTAGGATGAGTACGTATACT     GRMSTYT       3    0
GGTAGGATGATGGATCAGAAT     GRMMDQN       3    0
GGTAGGATGGGGACTCCTCCT     GRMGTPP       3    0
GGTAGGCAGTTTACGGATCAG     GRQFTDQ       3    0
GGTAGGCATACTGATTTTCCG     GRHTDFP       3    0
GGTAGGCATCCTATGATGCTG     GRHPMML       3    0
GGTAGGCCGCATCTGCCGATG     GRPHLPM       3    0
GGTAGGCCTGTTCTTCAGGGT     GRPVLQG       3    0
GGTAGGCTGGCGTTTTCTTCT     GRLAFSS       3    0
GGTAGGCTGTCTCAGGTGACG     GRLSQVT       3    0
GGTAGGGAGTATTTTTCTCTT     GREYFSL       3    0
GGTAGGGAGTTGTATCCTCCT     GRELYPP       3    0
GGTAGGGATATGTGTGGGCAG     GRDMCGQ       3    0
GGTAGGGATCATGAGAATCTG     GRDHENL       3    0
GGTAGGGATGGTTCTGATACT     GRDGSDT       3    0
GGTAGGGCGCATCAGAATGCT     GRAHQNA       3    0
GGTAGGGCTCCTACTTGTATG     GRAPTCM       3    0
GGTAGGGGGATTCTTCCGTTG     GRGILPL       3    0
GGTAGGGGGGCGGAGAAGCCT     GRGAEKP       3    0
GGTAGGGTGATTCTGACGGTT     GRVILTV       3    0
GGTAGGTAGGAGACTACGACG     GRQETTT       3    0
GGTAGGTATGCGATTCCTTTG     GRYAIPL       3    0
GGTAGGTGGGTGACTGATTGG     GRWVTDW       3    0
GGTAGGTGGGTGGATATTAAT     GRWVDIN       3    0
GGTAGGTGGTATACGTCGATG     GRWYTSM       3    0
GGTAGGTTGACGATGCAGCCG     GRLTMQP       3    0
GGTAGGTTGACGCAGCTTTAT     GRLTQLY       3    0
GGTAGTAAGACGTAGGCTGGG     GSKTQAG       3    0
GGTAGTAAGACTTATTATCTG     GSKTYYL       3    0
GGTAGTAAGCCTTCGAGTGAG     GSKPSSE       3    0
GGTAGTAAGCTTAATCCTGAT     GSKLNPD       3    0
GGTAGTAAGGATAGTGATCCG     GSKDSDP       3    0
GGTAGTAATCAGAAGGCGACT     GSNQKAT       3    0
GGTAGTAATCCTGTGCGGCCT     GSNPVRP       3    0
GGTAGTAATCCTTATGTTACG     GSNPYVT       3    0
GGTAGTAATGATACTCTTCTG     GSNDTLL       3    0
GGTAGTAATGATACTGTGGCT     GSNDTVA       3    0
GGTAGTAATTCGGCTTTTATT     GSNSAFI       3    0
GGTAGTAATTCTACGCCGAGT     GSNSTPS       3    0
GGTAGTAATTGTAGTGTTCAG     GSNCSVQ       3    0
GGTAGTACGAAGCCTTTTGCT     GSTKPFA       3    0
GGTAGTACGGGGCTGAATCTG     GSTGLNL       3    0
GGTAGTACGGTTATTGATGCG     GSTVIDA       3    0
GGTAGTACGTATTTTGATCGG     GSTYFDR       3    0
GGTAGTACGTCGTTTCGGCAT     GSTSFRH       3    0
GGTAGTACTACTATGTCGCCG     GSTTMSP       3    0
GGTAGTACTCCTCATAGTGCG     GSTPHSA       3    0
GGTAGTACTGATCTGCCGGAT     GSTDLPD       3    0
GGTAGTACTTGGCCTTATCAT     GSTWPYH       3    0
GGTAGTAGGCATACGACGATG     GSRHTTM       3    0
GGTAGTAGGCATCTGCCGACT     GSRHLPT       3    0
GGTAGTAGGGTTAGTGTGTTG     GSRVSVL       3    0
GGTAGTAGTAGTTCTGCTGTT     GSSSSAV       3    0
GGTAGTATGAATCTGCGTTTG     GSMNLRL       3    0
GGTAGTATGCAGAATGAGTAT     GSMQNEY       3    0
GGTAGTATGGCTGATCATGTG     GSMADHV       3    0
GGTAGTATGGGGCATCTTTAT     GSMGHLY       3    0
GGTAGTATTCATGATAAGGGG     GSIHDKG       3    0
GGTAGTCAGACGGGTCAGACT     GSQTGQT       3    0
GGTAGTCAGACTACTAATTGG     GSQTTNW       3    0
GGTAGTCAGAGTCGGATTCTG     GSQSRIL       3    0
GGTAGTCAGCATTGGATTTAG     GSQHWIQ       3    0
GGTAGTCAGTCTAAGTGGGAG     GSQSKWE       3    0
GGTAGTCATAAGGCTGGTATT     GSHKAGI       3    0
GGTAGTCATAAGTCGCCGAAT     GSHKSPN       3    0
GGTAGTCATGAGCAGGCTGTG     GSHEQAV       3    0
GGTAGTCATGAGCATTGTATT     GSHEHCI       3    0
GGTAGTCATGAGTTTACTGAG     GSHEFTE       3    0
GGTAGTCATGCTCCGGAGAGG     GSHAPER       3    0
GGTAGTCCGAAGATTCTGGAG     GSPKILE       3    0
GGTAGTCCGAAGGGTATTAGT     GSPKGIS       3    0
GGTAGTCCGACTAGGCATTAG     GSPTRHQ       3    0
GGTAGTCCGAGGCCTCCTTAG     GSPRPPQ       3    0
GGTAGTCCGCAGCATCGTGGT     GSPQHRG       3    0
GGTAGTCCGCCGAATTTTCAG     GSPPNFQ       3    0
GGTAGTCCGCGTTGGATGACT     GSPRWMT       3    0
GGTAGTCCGTATCGGGATTTT     GSPYRDF       3    0
GGTAGTCCGTCGAGGGATCAG     GSPSRDQ       3    0
GGTAGTCCGTTTACGAGTAAT     GSPFTSN       3    0
GGTAGTCCTAAGTCTGCGACG     GSPKSAT       3    0
GGTAGTCCTCATGTTTGGCTT     GSPHVWL       3    0
GGTAGTCCTTATACGATTTAG     GSPYTIQ       3    0
GGTAGTCGGCTTTTGACTTAG     GSRLLTQ       3    0
GGTAGTCGTGGTTTGGAGTAG     GSRGLEQ       3    0
GGTAGTCTGACTACTGTTGCT     GSLTTVA       3    0
GGTAGTCTGCCGTAGACGTCT     GSLPQTS       3    0
GGTAGTCTGGGTGATCTGTCT     GSLGDLS       3    0
GGTAGTCTGTATAATGAGTAG     GSLYNEQ       3    0
GGTAGTCTGTCTGAGCCTCCT     GSLSEPP       3    0
GGTAGTCTGTCTTTGGCTAGT     GSLSLAS       3    0
GGTAGTCTTAAGTCTTTGGAT     GSLKSLD       3    0
GGTAGTCTTAGTAGTTTGCTT     GSLSSLL       3    0
GGTAGTCTTATTCTTCTGTCT     GSLILLS       3    0
GGTAGTCTTATTGGTCCTGAT     GSLIGPD       3    0
GGTAGTCTTCCGTAGAATCTT     GSLPQNL       3    0
GGTAGTGAGCGGCTGAAGTAT     GSERLKY       3    0
GGTAGTGAGCGTCCTCATAAG     GSERPHK       3    0
GGTAGTGAGGTTCGTCATCTT     GSEVRHL       3    0
GGTAGTGAGTCGGGGCATCAT     GSESGHH       3    0
GGTAGTGATAGTAGTGTGTTT     GSDSSVF       3    0
GGTAGTGATCAGGCGCTGCCG     GSDQALP       3    0
GGTAGTGATCATAGGAATGAT     GSDHRND       3    0
GGTAGTGATGATATGCTGCAG     GSDDMLQ       3    0
GGTAGTGATGCTTTTATTGAG     GSDAFIE       3    0
GGTAGTGATGGTAATCGGAGG     GSDGNRR       3    0
GGTAGTGCGAAGACTGATGGT     GSAKTDG       3    0
GGTAGTGCGAATAGGAGTGAT     GSANRSD       3    0
GGTAGTGCGACTGAGATGCGG     GSATEMR       3    0
GGTAGTGCGAGGCTGAGTTTT     GSARLSF       3    0
GGTAGTGCGCATTATCCGACT     GSAHYPT       3    0
GGTAGTGCGGATGTTCCGCAT     GSADVPH       3    0
GGTAGTGCGTCTACTGGTTGT     GSASTGC       3    0
GGTAGTGCGTGGCATAATAAG     GSAWHNK       3    0
GGTAGTGCTCAGCATGATTGG     GSAQHDW       3    0
GGTAGTGCTCTTCATTCTTAG     GSALHSQ       3    0
GGTAGTGCTGTTGCTAATGTT     GSAVANV       3    0
GGTAGTGCTTCTATGACTTAT     GSASMTY       3    0
GGTAGTGGTAATGAGGTGACT     GSGNEVT       3    0
GGTAGTGGTTCTAGTGGTGAT     GSGSSGD       3    0
GGTAGTGTGATGGAGTATACG     GSVMEYT       3    0
GGTAGTGTTGCTGGGTAGGAT     GSVAGQD       3    0
GGTAGTGTTGCTTTTTCTGTG     GSVAFSV       3    0
GGTAGTTAGAAGAATTATGAT     GSQKNYD       3    0
GGTAGTTATCCTTATAATGAT     GSYPYND       3    0
GGTAGTTCGGGGAGGACTCAG     GSSGRTQ       3    0
GGTAGTTCGGTGGGTACTGCG     GSSVGTA       3    0
GGTAGTTCGTCTCCTGTTTAG     GSSSPVQ       3    0
GGTAGTTCTAATCAGTGGATG     GSSNQWM       3    0
GGTAGTTCTAATGGTAATTGG     GSSNGNW       3    0
GGTAGTTCTGCTGGTGAGAAT     GSSAGEN       3    0
GGTAGTTTGCTGGTGTAGAAT     GSLLVQN       3    0
GGTAGTTTTAATACGTAGAGG     GSFNTQR       3    0
GGTAGTTTTGTGCAGGTTGAT     GSFVQVD       3    0
GGTATGAAGACGCAGTATGAG     GMKTQYE       3    0
GGTATGAAGCCTGCGTTTACT     GMKPAFT       3    0
GGTATGAAGTCTCATCTGGCT     GMKSHLA       3    0
GGTATGAAGTTGGCTATGCAG     GMKLAMQ       3    0
GGTATGAATCCGCCGGATAAT     GMNPPDN       3    0
GGTATGAATCCGGATTTGTGG     GMNPDLW       3    0
GGTATGAATGGGAGTGTGGTG     GMNGSVV       3    0
GGTATGAATGTTGGGACGTTG     GMNVGTL       3    0
GGTATGACGAGTATGTTTCGG     GMTSMFR       3    0
GGTATGACGCAGCTGTAGGGT     GMTQLQG       3    0
GGTATGACGCATCGTTTGTAT     GMTHRLY       3    0
GGTATGACGGAGATGAAGCTT     GMTEMKL       3    0
GGTATGACGGCTAGGCCGTCG     GMTARPS       3    0
GGTATGACGGGTCTTAGTCGT     GMTGLSR       3    0
GGTATGACGTAGTCGCGGGAG     GMTQSRE       3    0
GGTATGACGTCGGAGGTTAAT     GMTSEVN       3    0
GGTATGACGTCTCATGTTCAT     GMTSHVH       3    0
GGTATGACGTGTCTTGAGGGT     GMTCLEG       3    0
GGTATGACTATGTCGCTGGCG     GMTMSLA       3    0
GGTATGACTGCTACTCTTAGT     GMTATLS       3    0
GGTATGACTTTTCATCTTCCG     GMTFHLP       3    0
GGTATGAGGGCTTATGTGACT     GMRAYVT       3    0
GGTATGAGTATGTCTGCTACG     GMSMSAT       3    0
GGTATGAGTGCGAAGATTACG     GMSAKIT       3    0
GGTATGAGTTCGAGTAAGTAG     GMSSSKQ       3    0
GGTATGAGTTTTCATTCTTCT     GMSFHSS       3    0
GGTATGATGAATCTGAATTTG     GMMNLNL       3    0
GGTATGATGCAGTCTGCTGAG     GMMQSAE       3    0
GGTATGATGCATAATTCTACT     GMMHNST       3    0
GGTATGATGCGTGGTTATCTT     GMMRGYL       3    0
GGTATGATGGATCCTCCTGTT     GMMDPPV       3    0
GGTATGATGTAGACTAATATT     GMMQTNI       3    0
GGTATGATGTTTGGTCAGTAT     GMMFGQY       3    0
GGTATGATTCATTCTATGCGT     GMIHSMR       3    0
GGTATGATTCCTCAGTTTAAT     GMIPQFN       3    0
GGTATGATTTCGAGGTCTGCT     GMISRSA       3    0
GGTATGATTTCTTGGGTGACT     GMISWVT       3    0
GGTATGCAGAGTACGTCGTAG     GMQSTSQ       3    0
GGTATGCAGGCTAATAATACT     GMQANNT       3    0
GGTATGCAGGGTCTGACTTTT     GMQGLTF       3    0
GGTATGCAGTATTCTCATAGT     GMQYSHS       3    0
GGTATGCAGTCGTTTAAGTGG     GMQSFKW       3    0
GGTATGCATATGGATCGGAAG     GMHMDRK       3    0
GGTATGCATCCGCTGGTGAGG     GMHPLVR       3    0
GGTATGCATGAGGAGATTCGG     GMHEEIR       3    0
GGTATGCATGCTTGGCAGTTG     GMHAWQL       3    0
GGTATGCATGGTAGTAATTTT     GMHGSNF       3    0
GGTATGCATGTTCGGACGGCT     GMHVRTA       3    0
GGTATGCATTATTATGGTCAG     GMHYYGQ       3    0
GGTATGCATTTGCTTCCGGAG     GMHLLPE       3    0
GGTATGCCGACGGCGCTGCGG     GMPTALR       3    0
GGTATGCCGACTGGGTAGAGT     GMPTGQS       3    0
GGTATGCCGATTACGGTGTTT     GMPITVF       3    0
GGTATGCCTATGTGGACGTAT     GMPMWTY       3    0
GGTATGCCTCTGCCGGAGCAG     GMPLPEQ       3    0
GGTATGCCTGAGCAGCGTTCT     GMPEQRS       3    0
GGTATGCCTGATGCGCCTTCG     GMPDAPS       3    0
GGTATGCCTTCGAGTTATTAT     GMPSSYY       3    0
GGTATGCCTTGGCCGTTTATT     GMPWPFI       3    0
GGTATGCGGAATAATCATACT     GMRNNHT       3    0
GGTATGCGGACGGATTCTCAG     GMRTDSQ       3    0
GGTATGCGGTATGATACTCCT     GMRYDTP       3    0
GGTATGCGTTTGCCGAGTCAT     GMRLPSH       3    0
GGTATGCTGAGTGAGCTTGGT     GMLSELG       3    0
GGTATGCTGCATGTTACGACT     GMLHVTT       3    0
GGTATGCTGGGGTGGTCTGTG     GMLGWSV       3    0
GGTATGCTTAGGACTTCTCAG     GMLRTSQ       3    0
GGTATGCTTCATCATGATGGT     GMLHHDG       3    0
GGTATGCTTGATAAGCATGCT     GMLDKHA       3    0
GGTATGCTTTCGGATAAGACG     GMLSDKT       3    0
GGTATGGAGAAGTCTAAGGTT     GMEKSKV       3    0
GGTATGGAGCCGCGGTCTAAT     GMEPRSN       3    0
GGTATGGAGGAGACGTCTCGT     GMEETSR       3    0
GGTATGGATATTACGGATTAT     GMDITDY       3    0
GGTATGGATATTCATTAGAGG     GMDIHQR       3    0
GGTATGGATCTTCATCTGTAG     GMDLHLQ       3    0
GGTATGGATGCGGAGCCTCCG     GMDAEPP       3    0
GGTATGGATGTTTGGATTAGG     GMDVWIR       3    0
GGTATGGCTGTGCCTATTCAT     GMAVPIH       3    0
GGTATGGCTTCGTCGGTGCTG     GMASSVL       3    0
GGTATGGGGACGACGAGTTAG     GMGTTSQ       3    0
GGTATGGGGGCTTATCTGGAG     GMGAYLE       3    0
GGTATGGGGGGGAAGCAGATT     GMGGKQI       3    0
GGTATGGGGTATTCTCCTTCG     GMGYSPS       3    0
GGTATGGGTATGTTGCATTTT     GMGMLHF       3    0
GGTATGGGTATTGGGCTTTCT     GMGIGLS       3    0
GGTATGGGTCGGAATGTTGGT     GMGRNVG       3    0
GGTATGGGTGATTCTATGGTT     GMGDSMV       3    0
GGTATGGGTGGTCAGTCGAGT     GMGGQSS       3    0
GGTATGGGTTCGCTGATTCGG     GMGSLIR       3    0
GGTATGGTGATTCTTCGGCAG     GMVILRQ       3    0
GGTATGGTGCCTTGGATGGAG     GMVPWME       3    0
GGTATGGTGGAGACTCCTCAG     GMVETPQ       3    0
GGTATGGTGGTTGATATGGGG     GMVVDMG       3    0
GGTATGGTGTCTTATACGTGG     GMVSYTW       3    0
GGTATGGTTAAGCCGCCTAGT     GMVKPPS       3    0
GGTATGGTTCCTTGGTTTGGG     GMVPWFG       3    0
GGTATGGTTGAGAATTGGACG     GMVENWT       3    0
GGTATGGTTGATGATCCGCCG     GMVDDPP       3    0
GGTATGGTTGCGGCTTAGGCT     GMVAAQA       3    0
GGTATGGTTTCTAGTGTTCAT     GMVSSVH       3    0
GGTATGTAGAATGCTTTTCCG     GMQNAFP       3    0
GGTATGTATAGTTGGCTGAAT     GMYSWLN       3    0
GGTATGTATCCGTAGGCTGAG     GMYPQAE       3    0
GGTATGTATTAGACGTTGTTG     GMYQTLL       3    0
GGTATGTATTATACTGGTAGT     GMYYTGS       3    0
GGTATGTATTGGCAGCAGGAT     GMYWQQD       3    0
GGTATGTCCGGTACGGTTACG     GMSGTVT       3    0
GGTATGTCGGCGAATGTGCTG     GMSANVL       3    0
GGTATGTCGTGTATGAATACG     GMSCMNT       3    0
GGTATGTCGTTTTGGTTTAAT     GMSFWFN       3    0
GGTATGTCTCGGGCGCTTATT     GMSRALI       3    0
GGTATGTCTCGTAATATTTAT     GMSRNIY       3    0
GGTATGTCTGGGATGCTGGAT     GMSGMLD       3    0
GGTATGTCTTCGAATTAGGTG     GMSSNQV       3    0
GGTATGTGGACGAGGATGATT     GMWTRMI       3    0
GGTATGTGGCAGGTTCTTGTT     GMWQVLV       3    0
GGTATGTGGCTGGTTGTGCCG     GMWLVVP       3    0
GGTATGTGGGATTCTCGTGCG     GMWDSRA       3    0
GGTATGTGGTCTTGGACTTAT     GMWSWTY       3    0
GGTATGTGTCGGATTTGTGTG     GMCRICV       3    0
GGTATGTGTGCTACGGTGCCT     GMCATVP       3    0
GGTATGTTGAGGATTACTTCT     GMLRITS       3    0
GGTATGTTGCAGGCTACTTTG     GMLQATL       3    0
GGTATGTTTCTTGTGATGAAT     GMFLVMN       3    0
GGTATTAAGAATGCTCATCTG     GIKNAHL       3    0
GGTATTAAGCATGCTGTTCAG     GIKHAVQ       3    0
GGTATTAAGGAGAGGGCTCCT     GIKERAP       3    0
GGTATTAAGGGGGTTGCGACG     GIKGVAT       3    0
GGTATTAATCCGTATTTTCCT     GINPYFP       3    0
GGTATTACGAAGCATTCTAGT     GITKHSS       3    0
GGTATTACGCTTAGGACTAGT     GITLRTS       3    0
GGTATTACGGATCATTATAGT     GITDHYS       3    0
GGTATTACGGATCTGCAGAGT     GITDLQS       3    0
GGTATTACGGCGGCTTATGTG     GITAAYV       3    0
GGTATTACTAAGGCTATGATT     GITKAMI       3    0
GGTATTACTCCTCGTCCTCAT     GITPRPH       3    0
GGTATTACTCGGATTGTGACT     GITRIVT       3    0
GGTATTACTGGGAAGAGTTGT     GITGKSC       3    0
GGTATTACTTGGCCGGATTTT     GITWPDF       3    0
GGTATTAGGACGAGTGATTAT     GIRTSDY       3    0
GGTATTAGGCAGCCGCAGTAT     GIRQPQY       3    0
GGTATTAGTAGGCCGCCGTAT     GISRPPY       3    0
GGTATTAGTCATGTTAGTTGG     GISHVSW       3    0
GGTATTAGTCATTTGGAGACG     GISHLET       3    0
GGTATTAGTCATTTGGCGATG     GISHLAM       3    0
GGTATTAGTGCGCGGTTGAAT     GISARLN       3    0
GGTATTAGTTTTGAGGCTCAT     GISFEAH       3    0
GGTATTATGACGTCGGAGCAT     GIMTSEH       3    0
GGTATTATTAGTGCTGCTCCT     GIISAAP       3    0
GGTATTATTGCTCATTATCAG     GIIAHYQ       3    0
GGTATTATTTCTAGGACGCCG     GIISRTP       3    0
GGTATTCAGGATGAGACTCAG     GIQDETQ       3    0
GGTATTCAGGTTCAGACTGAT     GIQVQTD       3    0
GGTATTCATACGATTAGTAAG     GIHTISK       3    0
GGTATTCATGAGCGTATTGAG     GIHERIE       3    0
GGTATTCATTCTTATTCGCCT     GIHSYSP       3    0
GGTATTCATTGGGTTAGTAGT     GIHWVSS       3    0
GGTATTCATTGTTCTGTGAAG     GIHCSVK       3    0
GGTATTCATTTGCGTGAGAGT     GIHLRES       3    0
GGTATTCCGGCGACGCAGCGG     GIPATQR       3    0
GGTATTCCGGCGTTTCGGTAT     GIPAFRY       3    0
GGTATTCCGGCTCATCCGGAG     GIPAHPE       3    0
GGTATTCCGTAGAATAAGCAT     GIPQNKH       3    0
GGTATTCCTAATCTTCCTACG     GIPNLPT       3    0
GGTATTCCTATGAGTGAGCAG     GIPMSEQ       3    0
GGTATTCCTCTGAGGAGTATT     GIPLRSI       3    0
GGTATTCCTGGGGTGCAGCTT     GIPGVQL       3    0
GGTATTCCTTTTTCTCATTCT     GIPFSHS       3    0
GGTATTCGGCTGACGTATAAT     GIRLTYN       3    0
GGTATTCGGTTTCAGTCGGAG     GIRFQSE       3    0
GGTATTCGTACTTCGCCGATG     GIRTSPM       3    0
GGTATTCGTCAGACTACGCCT     GIRQTTP       3    0
GGTATTCGTGAGTCGAATTAT     GIRESNY       3    0
GGTATTCGTGGTCCTGAGGCG     GIRGPEA       3    0
GGTATTCGTGTGATTACTCCG     GIRVITP       3    0
GGTATTCTGGCGCTGGAGTTT     GILALEF       3    0
GGTATTCTTCCGGATTCTAAG     GILPDSK       3    0
GGTATTGAGAATGCGCATTGT     GIENAHC       3    0
GGTATTGAGATGGAGGATGCT     GIEMEDA       3    0
GGTATTGAGTAGACTAGGAGT     GIEQTRS       3    0
GGTATTGAGTTTGAGTCGCTG     GIEFESL       3    0
GGTATTGATAGTAAGCATGCG     GIDSKHA       3    0
GGTATTGATGATAGGCTTAGG     GIDDRLR       3    0
GGTATTGATGATGCGTGGAGT     GIDDAWS       3    0
GGTATTGATTCGCATATTCTG     GIDSHIL       3    0
GGTATTGATTCTACTACTTCT     GIDSTTS       3    0
GGTATTGCGACTGCTAAGGTT     GIATAKV       3    0
GGTATTGCGACTGTGATGCAG     GIATVMQ       3    0
GGTATTGCGAGTCATGGGAAG     GIASHGK       3    0
GGTATTGCGAGTGAGTTTTGG     GIASEFW       3    0
GGTATTGCGAGTGAGTTTTGT     GIASEFC       3    0
GGTATTGCGCGTTTTAAGCAG     GIARFKQ       3    0
GGTATTGCGGAGGTTACGACG     GIAEVTT       3    0
GGTATTGCGTTGGAGCGTACG     GIALERT       3    0
GGTATTGCGTTGTCGAATGCT     GIALSNA       3    0
GGTATTGCTCAGCTTCTTTAT     GIAQLLY       3    0
GGTATTGCTGCTTCGTTGGTT     GIAASLV       3    0
GGTATTGGGAATTATGTGTAT     GIGNYVY       3    0
GGTATTGGGCCGGAGACTAGT     GIGPETS       3    0
GGTATTGGGCTTATGTCGCAT     GIGLMSH       3    0
GGTATTGGGGATCTGATGAGT     GIGDLMS       3    0
GGTATTGGTCAGGATAATTAT     GIGQDNY       3    0
GGTATTGTGCCGGTGAATTAT     GIVPVNY       3    0
GGTATTGTGCCTCGTTATGTA     GIVPRYV       3    0
GGTATTGTGCCTCGTTATGTT     GIVPRYV       3    0
GGTATTGTTACGCATATTATG     GIVTHIM       3    0
GGTATTGTTATTCTGAAGAAT     GIVILKN       3    0
GGTATTGTTCAGACTAATGAT     GIVQTND       3    0
GGTATTGTTCATTCGGCTGGT     GIVHSAG       3    0
GGTATTTAGGGTGGGCCGTTT     GIQGGPF       3    0
GGTATTTATGCTGATTCGTGT     GIYADSC       3    0
GGTATTTATGTTAAGCCTGAT     GIYVKPD       3    0
GGTATTTATTCGAATACTGAT     GIYSNTD       3    0
GGTATTTCGCCTTATTTTAAT     GISPYFN       3    0
GGTATTTCGGAGTGGCTTACG     GISEWLT       3    0
GGTATTTCGGGGAATGTTTCG     GISGNVS       3    0
GGTATTTCTACTCAGCATGTT     GISTQHV       3    0
GGTATTTCTGCGGTGCGGGGT     GISAVRG       3    0
GGTATTTGGTAGAATGATCCA     GIWQNDP       3    0
GGTATTTTGCAGCAGCCTGAT     GILQQPD       3    0
GGTATTTTGCAGTCTAAGGCT     GILQSKA       3    0
GGTATTTTGCGTAATTGGGCT     GILRNWA       3    0
GGTATTTTGTCGGGGCCGCAT     GILSGPH       3    0
GGTATTTTTAGTACTCAGGCG     GIFSTQA       3    0
GGTCAGAAGACTGTTAGGACG     GQKTVRT       3    0
GGTCAGAAGACTTGGCTTGAG     GQKTWLE       3    0
GGTCAGAAGATGAGTATTGCT     GQKMSIA       3    0
GGTCAGAAGCATTTGGCTGGT     GQKHLAG       3    0
GGTCAGAAGCCTTCTGTTTTG     GQKPSVL       3    0
GGTCAGAAGCTTGTTGTTGAG     GQKLVVE       3    0
GGTCAGAAGGCTCGTTATGTT     GQKARYV       3    0
GGTCAGAATGATTTGACGCCT     GQNDLTP       3    0
GGTCAGAATGCTCATCGGAAG     GQNAHRK       3    0
GGTCAGAATGTTAAGACTAAG     GQNVKTK       3    0
GGTCAGAATTCGAGGTGGCAT     GQNSRWH       3    0
GGTCAGACGAATTCGCGTCCG     GQTNSRP       3    0
GGTCAGACGATTTTTAGGTAG     GQTIFRQ       3    0
GGTCAGACGCATACTTATAAG     GQTHTYK       3    0
GGTCAGACGCATGGGGGTGTT     GQTHGGV       3    0
GGTCAGACGCGGTTGCCTCCT     GQTRLPP       3    0
GGTCAGACTACTGCGATTCCT     GQTTAIP       3    0
GGTCAGACTCCTGATCCTTAT     GQTPDPY       3    0
GGTCAGACTTTTAATTATTAT     GQTFNYY       3    0
GGTCAGAGGCCGCATGTGAAG     GQRPHVK       3    0
GGTCAGAGTCCTTTGCCGATG     GQSPLPM       3    0
GGTCAGAGTGATCAGCTTTCT     GQSDQLS       3    0
GGTCAGAGTGATGATGGTCGT     GQSDDGR       3    0
GGTCAGATGGAGAGTCCGTGT     GQMESPC       3    0
GGTCAGATGTCGCAGGAGACG     GQMSQET       3    0
GGTCAGATTCTTTTGAATAGT     GQILLNS       3    0
GGTCAGATTGATCATTTTCGT     GQIDHFR       3    0
GGTCAGATTGCTGTTCCGGGT     GQIAVPG       3    0
GGTCAGATTTGGCGGCATTCG     GQIWRHS       3    0
GGTCAGATTTGGGTTGGTCCG     GQIWVGP       3    0
GGTCAGCAGAATCCTATTGCG     GQQNPIA       3    0
GGTCAGCAGATTGCTACTAGG     GQQIATR       3    0
GGTCAGCAGCGTACTGCTAGT     GQQRTAS       3    0
GGTCAGCAGTCTCAGGCTTAT     GQQSQAY       3    0
GGTCAGCATGAGCTTCATGTG     GQHELHV       3    0
GGTCAGCATTATCCGGATAAT     GQHYPDN       3    0
GGTCAGCATTGGATGTGGTCG     GQHWMWS       3    0
GGTCAGCCGCCTAGTAAGCGT     GQPPSKR       3    0
GGTCAGCCGGATACTCATACT     GQPDTHT       3    0
GGTCAGCCGGCGCATAGTTGG     GQPAHSW       3    0
GGTCAGCCGGGTAGGCTTGAT     GQPGRLD       3    0
GGTCAGCCTCCTCAGCATTTT     GQPPQHF       3    0
GGTCAGCCTGGTTTTTAGGAG     GQPGFQE       3    0
GGTCAGCCTTTTGATTGGGAG     GQPFDWE       3    0
GGTCAGCGGACGTGTCCGGTT     GQRTCPV       3    0
GGTCAGCGGGTGAATGTGCAG     GQRVNVQ       3    0
GGTCAGCTGAGTATTCAGCCT     GQLSIQP       3    0
GGTCAGCTGCATTCTGCGCCG     GQLHSAP       3    0
GGTCAGCTGCGTAATGCTCTT     GQLRNAL       3    0
GGTCAGCTTACTCAGAGTGAG     GQLTQSE       3    0
GGTCAGCTTAGTACTGGTACG     GQLSTGT       3    0
GGTCAGCTTATTTAGAATTTG     GQLIQNL       3    0
GGTCAGCTTCATGCTGTTGTT     GQLHAVV       3    0
GGTCAGCTTGAGACTTGTTTG     GQLETCL       3    0
GGTCAGCTTGATAATCTTGAG     GQLDNLE       3    0
GGTCAGCTTTCGGATGATCTT     GQLSDDL       3    0
GGTCAGGAGCCTAGTACTGCT     GQEPSTA       3    0
GGTCAGGAGCCTGAGCGTGAT     GQEPERD       3    0
GGTCAGGAGTCTAAGCTTCAT     GQESKLH       3    0
GGTCAGGATAATACGATTGCT     GQDNTIA       3    0
GGTCAGGATCAGGAGTATGTT     GQDQEYV       3    0
GGTCAGGATGAGATTACGTTG     GQDEITL       3    0
GGTCAGGATGAGTGGGAGTTG     GQDEWEL       3    0
GGTCAGGATGGGCGTAAGATT     GQDGRKI       3    0
GGTCAGGATGGGCGTGTGGTG     GQDGRVV       3    0
GGTCAGGATTATTCGTTGCAT     GQDYSLH       3    0
GGTCAGGATTTTCTGGTTAAG     GQDFLVK       3    0
GGTCAGGCGACGGATATTCAT     GQATDIH       3    0
GGTCAGGCGATTATGCCTTCG     GQAIMPS       3    0
GGTCAGGCGCATTCGCTTACT     GQAHSLT       3    0
GGTCAGGCGTCTGATCATGCT     GQASDHA       3    0
GGTCAGGCGTGGGGGTTTGGT     GQAWGFG       3    0
GGTCAGGCGTTGGAGAGTCAT     GQALESH       3    0
GGTCAGGCTATGAATGATTGT     GQAMNDC       3    0
GGTCAGGCTCTGGAGCCTAGG     GQALEPR       3    0
GGTCAGGGGATTCAGACTCCT     GQGIQTP       3    0
GGTCAGGGGCTTTCTCCTAGT     GQGLSPS       3    0
GGTCAGGGTAATCATCAGCCG     GQGNHQP       3    0
GGTCAGGGTGGTATGCTTACT     GQGGMLT       3    0
GGTCAGGTACAGACGCAGAAA     GQVQTQK       3    0
GGTCAGGTGACTGATAAGTCT     GQVTDKS       3    0
GGTCAGGTGGAGTGGACGCCT     GQVEWTP       3    0
GGTCAGGTGTATATGGGTACT     GQVYMGT       3    0
GGTCAGGTTACGAGGGCTTCG     GQVTRAS       3    0
GGTCAGGTTCAGTCGCTGTAT     GQVQSLY       3    0
GGTCAGTAGATGCGGACTATT     GQQMRTI       3    0
GGTCAGTAGATGCTTGTTAGT     GQQMLVS       3    0
GGTCAGTATCTTGCTTATCTT     GQYLAYL       3    0
GGTCAGTATGCGCATAGTGAG     GQYAHSE       3    0
GGTCAGTATGCTTATTCGGAG     GQYAYSE       3    0
GGTCAGTATTATTATCCTAGG     GQYYYPR       3    0
GGTCAGTCGACGCATAATAGT     GQSTHNS       3    0
GGTCAGTCGAGGTCTTGTTTG     GQSRSCL       3    0
GGTCAGTCGAGTCCTTCTACG     GQSSPST       3    0
GGTCAGTCTCATACGGTTATT     GQSHTVI       3    0
GGTCAGTCTCATCCTGGTGGG     GQSHPGG       3    0
GGTCAGTCTGTTTCTGAGCGG     GQSVSER       3    0
GGTCAGTGGCTTGATATTGTG     GQWLDIV       3    0
GGTCAGTGGGGTCCGCTTGAG     GQWGPLE       3    0
GGTCAGTGGGTGCGTTCGCTT     GQWVRSL       3    0
GGTCAGTGGTCTCAGAATAAT     GQWSQNN       3    0
GGTCAGTGGTTGACTAGTAGG     GQWLTSR       3    0
GGTCAGTGTCCGAAGAATTGT     GQCPKNC       3    0
GGTCAGTTGATGTTGGAGTTT     GQLMLEF       3    0
GGTCAGTTGCGTTGTTTTCAT     GQLRCFH       3    0
GGTCAGTTGGGTGATTCTCCT     GQLGDSP       3    0
GGTCAGTTGGTTATTATGTAG     GQLVIMQ       3    0
GGTCAGTTGTGGCTGGTTGCT     GQLWLVA       3    0
GGTCATAAGCATCATAATCTG     GHKHHNL       3    0
GGTCATAAGGTTGGGAGTGAG     GHKVGSE       3    0
GGTCATAATATGAGGGATGAT     GHNMRDD       3    0
GGTCATAATCCGCGGGATATT     GHNPRDI       3    0
GGTCATAATCTTCTGTCTTTT     GHNLLSF       3    0
GGTCATAATGGTCTGCATAAG     GHNGLHK       3    0
GGTCATAATTATCTTATTGGT     GHNYLIG       3    0
GGTCATAATTGGCTTTTGTAT     GHNWLLY       3    0
GGTCATAATTTGCCGTTTTAT     GHNLPFY       3    0
GGTCATACGACGCGTCTGGTG     GHTTRLV       3    0
GGTCATACGACTAATAATGTG     GHTTNNV       3    0
GGTCATACGACTCGTGGGCTT     GHTTRGL       3    0
GGTCATACGCAGCCTACTTCT     GHTQPTS       3    0
GGTCATACGGAGGAGTTTCAT     GHTEEFH       3    0
GGTCATACGGTTAAGAATTAT     GHTVKNY       3    0
GGTCATACGGTTGGGAATGTG     GHTVGNV       3    0
GGTCATACGTAGTTGCATCAT     GHTQLHH       3    0
GGTCATACGTGTAATCTGACT     GHTCNLT       3    0
GGTCATACTCATCTGTTGAGG     GHTHLLR       3    0
GGTCATACTGGTGTTTTGCCG     GHTGVLP       3    0
GGTCATACTGTGTAGAGGTAT     GHTVQRY       3    0
GGTCATACTTATATGGTTAGG     GHTYMVR       3    0
GGTCATAGGAATACTGATGAG     GHRNTDE       3    0
GGTCATAGGTCTTTTCAGAGG     GHRSFQR       3    0
GGTCATAGGTGGAATTTGTAG     GHRWNLQ       3    0
GGTCATAGGTTTCTTACGCGG     GHRFLTR       3    0
GGTCATAGTAAGATGATTGCG     GHSKMIA       3    0
GGTCATAGTAATATGTTTTGG     GHSNMFW       3    0
GGTCATAGTCTTGCTGATTCG     GHSLADS       3    0
GGTCATAGTGCGCTGCGTTCG     GHSALRS       3    0
GGTCATAGTTCTACGAATCAT     GHSSTNH       3    0
GGTCATAGTTCTCATCCGGGT     GHSSHPG       3    0
GGTCATATGAAGTGGACTGCG     GHMKWTA       3    0
GGTCATATGCAGCGTGCGCAG     GHMQRAQ       3    0
GGTCATATGCATGTGCCTCTG     GHMHVPL       3    0
GGTCATATGCTGCCGTATAAG     GHMLPYK       3    0
GGTCATATTCAGCGGAATAAG     GHIQRNK       3    0
GGTCATATTCATAATCAGGAG     GHIHNQE       3    0
GGTCATATTCCGCTGAATGCT     GHIPLNA       3    0
GGTCATATTCGTTTGACTGAT     GHIRLTD       3    0
GGTCATATTGGGTCTCAGACT     GHIGSQT       3    0
GGTCATCAGAAGTTGAATGGT     GHQKLNG       3    0
GGTCATCAGACGCTTATTGAT     GHQTLID       3    0
GGTCATCAGACTAGTTCTCCT     GHQTSSP       3    0
GGTCATCAGAGGGATCTTCTT     GHQRDLL       3    0
GGTCATCAGAGTGTTGGTATG     GHQSVGM       3    0
GGTCATCAGATGCATCGGATT     GHQMHRI       3    0
GGTCATCAGGAGCCGTGTGTG     GHQEPCV       3    0
GGTCATCAGGTTATGGGGCTT     GHQVMGL       3    0
GGTCATCAGTATACGTAGAAT     GHQYTQN       3    0
GGTCATCATAAGATGATGCTG     GHHKMML       3    0
GGTCATCATACGACTAGTGTG     GHHTTSV       3    0
GGTCATCATACGATGGTTGAT     GHHTMVD       3    0
GGTCATCCGAATATGCATAAT     GHPNMHN       3    0
GGTCATCCTGATGGGACTAAG     GHPDGTK       3    0
GGTCATCCTGCTGATAAGTTT     GHPADKF       3    0
GGTCATCCTGTTCAGAATGCT     GHPVQNA       3    0
GGTCATCGGGCGGTGCTTTCG     GHRAVLS       3    0
GGTCATCGGGCTTATACGTTG     GHRAYTL       3    0
GGTCATCGTATGGAGAGGGAT     GHRMERD       3    0
GGTCATCTGCCGCCTGTTCAG     GHLPPVQ       3    0
GGTCATCTGTAGACGCTGCCT     GHLQTLP       3    0
GGTCATCTTAAGGCGCAGATT     GHLKAQI       3    0
GGTCATCTTTAGGCGTATGCG     GHLQAYA       3    0
GGTCATGAGAATGATTCGAAT     GHENDSN       3    0
GGTCATGAGACGTTTCTGATG     GHETFLM       3    0
GGTCATGAGATGTTGAGGCTG     GHEMLRL       3    0
GGTCATGATAATCCTCAGACG     GHDNPQT       3    0
GGTCATGATAATTGGGATGTG     GHDNWDV       3    0
GGTCATGATATTACGAATCTT     GHDITNL       3    0
GGTCATGATCAGCCTTGGTTT     GHDQPWF       3    0
GGTCATGATCTTCAGTATTCT     GHDLQYS       3    0
GGTCATGATGCGATGGATGAT     GHDAMDD       3    0
GGTCATGATGCGGCGTGTTGT     GHDAACC       3    0
GGTCATGATGTTACGCATGGT     GHDVTHG       3    0
GGTCATGATTCTCAGTTGTTT     GHDSQLF       3    0
GGTCATGCGAATTGGCCTGTG     GHANWPV       3    0
GGTCATGCGCATAAGAAGATT     GHAHKKI       3    0
GGTCATGCGCATCAGACGTTG     GHAHQTL       3    0
GGTCATGCGGGGCATTATGGT     GHAGHYG       3    0
GGTCATGCGTGGCCTGTGTCT     GHAWPVS       3    0
GGTCATGGGATTACTGATCCG     GHGITDP       3    0
GGTCATGGGGGGTATCAGCCG     GHGGYQP       3    0
GGTCATGGGTTTGCGTCGGGT     GHGFASG       3    0
GGTCATGGTAAGCAGACGACT     GHGKQTT       3    0
GGTCATGGTCATATGCGGAGT     GHGHMRS       3    0
GGTCATGGTCCGTATCCTAAG     GHGPYPK       3    0
GGTCATGGTGATGCTAGTACT     GHGDAST       3    0
GGTCATGGTTTGAGGTATCCT     GHGLRYP       3    0
GGTCATGTGAAGCATGCTTCT     GHVKHAS       3    0
GGTCATGTGAATACGGATAAT     GHVNTDN       3    0
GGTCATGTGCAGCGTATTACG     GHVQRIT       3    0
GGTCATGTGCAGTATGAGAAT     GHVQYEN       3    0
GGTCATGTGCTGCCGTTGGGG     GHVLPLG       3    0
GGTCATGTGGCGCTGGCGAAT     GHVALAN       3    0
GGTCATGTGGTTGCGATTACT     GHVVAIT       3    0
GGTCATGTGGTTGTGACTCAT     GHVVVTH       3    0
GGTCATGTGGTTTAGAGTCGT     GHVVQSR       3    0
GGTCATGTTAAGCCGGATAGT     GHVKPDS       3    0
GGTCATGTTATTGATCGTTCG     GHVIDRS       3    0
GGTCATGTTCCTAGTCATGCG     GHVPSHA       3    0
GGTCATGTTGCGAGGACTCAG     GHVARTQ       3    0
GGTCATGTTGCGCTTTTGCCG     GHVALLP       3    0
GGTCATGTTGTTTTTGGGCAG     GHVVFGQ       3    0
GGTCATGTTTGGTAGATGTCG     GHVWQMS       3    0
GGTCATTAGAATAATCATCCT     GHQNNHP       3    0
GGTCATTAGAGTTTGGAGCCG     GHQSLEP       3    0
GGTCATTAGGCGGCTCAGTGG     GHQAAQW       3    0
GGTCATTAGGGTACTCAGCCG     GHQGTQP       3    0
GGTCATTATATTTGGTGGGCG     GHYIWWA       3    0
GGTCATTATCAGAAGGATTCT     GHYQKDS       3    0
GGTCATTATCAGCATATGATG     GHYQHMM       3    0
GGTCATTATGATCCGCTTGAG     GHYDPLE       3    0
GGTCATTATGGTACTAGTCTT     GHYGTSL       3    0
GGTCATTATGTTCAGTTTCGG     GHYVQFR       3    0
GGTCATTCGAATCATTCTCAG     GHSNHSQ       3    0
GGTCATTCGACTCAGGTGGTT     GHSTQVV       3    0
GGTCATTCGCCGACGTCGCTT     GHSPTSL       3    0
GGTCATTCGGATTTGATTGTG     GHSDLIV       3    0
GGTCATTCGGCTGGTCTTACT     GHSAGLT       3    0
GGTCATTCGGGGACGCAGATT     GHSGTQI       3    0
GGTCATTCGGGTGAGTCTGAG     GHSGESE       3    0
GGTCATTCGGTTTTTAATGAG     GHSVFNE       3    0
GGTCATTCGTGGATTGCTGTG     GHSWIAV       3    0
GGTCATTCTAATACTGGTTTG     GHSNTGL       3    0
GGTCATTCTAGGAGTACTACT     GHSRSTT       3    0
GGTCATTCTATGCGGATTAAG     GHSMRIK       3    0
GGTCATTCTCAGATTAATGTT     GHSQINV       3    0
GGTCATTCTCTGAGTCATCAT     GHSLSHH       3    0
GGTCATTCTCTGTCGAAGACG     GHSLSKT       3    0
GGTCATTCTGTTGCTTATAAT     GHSVAYN       3    0
GGTCATTCTTCTTTGCAGCTT     GHSSLQL       3    0
GGTCATTGTTTTCATAATGCG     GHCFHNA       3    0
GGTCATTTGACGACGCTGCGG     GHLTTLR       3    0
GGTCATTTGAGTGGTCAGAGG     GHLSGQR       3    0
GGTCATTTGTATAGTCCTGAT     GHLYSPD       3    0
GGTCATTTTACGCTTCCGAGT     GHFTLPS       3    0
GGTCATTTTACTTTTATTCAG     GHFTFIQ       3    0
GGTCATTTTCCTAGTAAGTCG     GHFPSKS       3    0
GGTCATTTTCCTTTTCAGTTG     GHFPFQL       3    0
GGTCATTTTCGGATTGTTATT     GHFRIVI       3    0
GGTCATTTTGAGACTATTATG     GHFETIM       3    0
GGTCATTTTGATCGTGATACG     GHFDRDT       3    0
GGTCATTTTGCGCAGAGTATT     GHFAQSI       3    0
GGTCATTTTTCGCTGATGAAT     GHFSLMN       3    0
GGTCATTTTTCGTATGATGCT     GHFSYDA       3    0
GGTCCGAAGACGCAGGAGTGG     GPKTQEW       3    0
GGTCCGAAGGGGCCGACGAAG     GPKGPTK       3    0
GGTCCGAAGTGTCATCAGCCG     GPKCHQP       3    0
GGTCCGAATCATTAGACTATT     GPNHQTI       3    0
GGTCCGAATGGGGTGATGCGT     GPNGVMR       3    0
GGTCCGAATGTGTATATTCAT     GPNVYIH       3    0
GGTCCGAATGTGTCTCATCCG     GPNVSHP       3    0
GGTCCGACGACTAATCAGATG     GPTTNQM       3    0
GGTCCGACGATGTAGATGCTG     GPTMQML       3    0
GGTCCGACGCATGTGATGGTG     GPTHVMV       3    0
GGTCCGACGCTTTCTAATTTT     GPTLSNF       3    0
GGTCCGACGGCGTCGTCGACG     GPTASST       3    0
GGTCCGACGGTGTCTTATTGG     GPTVSYW       3    0
GGTCCGACGGTTTCTCTTTCT     GPTVSLS       3    0
GGTCCGACGTCTACGGATAGT     GPTSTDS       3    0
GGTCCGACTGAGAATCATCCT     GPTENHP       3    0
GGTCCGACTGAGGGGGAGAGT     GPTEGES       3    0
GGTCCGACTTATGCTCCGAAG     GPTYAPK       3    0
GGTCCGACTTCTGATCCGTAT     GPTSDPY       3    0
GGTCCGACTTTGCTTCCGGCT     GPTLLPA       3    0
GGTCCGACTTTTAATCCTTAG     GPTFNPQ       3    0
GGTCCGAGGCCTCTGGAGTAT     GPRPLEY       3    0
GGTCCGAGGTCGACTCTTCTG     GPRSTLL       3    0
GGTCCGAGTAAGAATATGGTG     GPSKNMV       3    0
GGTCCGAGTAAGACGAATTAT     GPSKTNY       3    0
GGTCCGAGTATGCATCTTGGT     GPSMHLG       3    0
GGTCCGAGTCAGACGTCGCAG     GPSQTSQ       3    0
GGTCCGAGTCATGGGTGGTTG     GPSHGWL       3    0
GGTCCGAGTCCTTCTGGTTCG     GPSPSGS       3    0
GGTCCGAGTGAGAATTTTGCT     GPSENFA       3    0
GGTCCGAGTTATTTTACTCAG     GPSYFTQ       3    0
GGTCCGAGTTGGATTTATACG     GPSWIYT       3    0
GGTCCGATGACTTATACGCCG     GPMTYTP       3    0
GGTCCGATGACTTGTAGTGAG     GPMTCSE       3    0
GGTCCGATGCATATGGATAAG     GPMHMDK       3    0
GGTCCGATGGAGTTTAAGAGT     GPMEFKS       3    0
GGTCCGATGGATACGACTCCG     GPMDTTP       3    0
GGTCCGATGGTTACGCTGAAT     GPMVTLN       3    0
GGTCCGATTAAGCATCGTACT     GPIKHRT       3    0
GGTCCGATTAAGTTTTTTGCG     GPIKFFA       3    0
GGTCCGATTATGCCTAATTTT     GPIMPNF       3    0
GGTCCGATTCTGACGACTCCG     GPILTTP       3    0
GGTCCGATTGAGACTTATCTG     GPIETYL       3    0
GGTCCGCAGTCTCATCGTCCT     GPQSHRP       3    0
GGTCCGCATATTGTTTGGTAT     GPHIVWY       3    0
GGTCCGCATCGTAGTACGTAG     GPHRSTQ       3    0
GGTCCGCATTATGCGCTTACT     GPHYALT       3    0
GGTCCGCATTCGTCTACGAAG     GPHSSTK       3    0
GGTCCGCCGACTGAGCCGCGG     GPPTEPR       3    0
GGTCCGCCGCCGTTTTCGAAT     GPPPFSN       3    0
GGTCCGCCGCGTTTTCTTCAG     GPPRFLQ       3    0
GGTCCGCCGTAGACTAATGGT     GPPQTNG       3    0
GGTCCGCCGTCGAATGGTACT     GPPSNGT       3    0
GGTCCGCCTAATTTGTAGGAG     GPPNLQE       3    0
GGTCCGCCTCATAATCAGCAT     GPPHNQH       3    0
GGTCCGCCTCATGATTGGAGT     GPPHDWS       3    0
GGTCCGCCTTATAATCCGAAG     GPPYNPK       3    0
GGTCCGCCTTGGATTTCGCAG     GPPWISQ       3    0
GGTCCGCGGGAGTTTGTGAAT     GPREFVN       3    0
GGTCCGCGTCATATGAATATG     GPRHMNM       3    0
GGTCCGCGTGTGTTGAATTAG     GPRVLNQ       3    0
GGTCCGCTGACGACGGGTGGT     GPLTTGG       3    0
GGTCCGCTGCATTCGTGGTCT     GPLHSWS       3    0
GGTCCGCTGCCTCTTTGTAGT     GPLPLCS       3    0
GGTCCGCTGCGGGAGTTTGTT     GPLREFV       3    0
GGTCCGCTGTTGATTGCTACT     GPLLIAT       3    0
GGTCCGCTTCATACTCAGTCT     GPLHTQS       3    0
GGTCCGCTTCATCCTCTTCCT     GPLHPLP       3    0
GGTCCGCTTCCGTTTAAGGCG     GPLPFKA       3    0
GGTCCGCTTCCTTTGTCGATG     GPLPLSM       3    0
GGTCCGCTTGGGCATAAGGCG     GPLGHKA       3    0
GGTCCGCTTGGGGTGATTAAT     GPLGVIN       3    0
GGTCCGCTTGTGATGAGGGTT     GPLVMRV       3    0
GGTCCGCTTTCGCCTCCTTGT     GPLSPPC       3    0
GGTCCGGAGCAGTATCAGAAG     GPEQYQK       3    0
GGTCCGGAGCGGAGTGTTGCT     GPERSVA       3    0
GGTCCGGAGGCTCATTCGAAT     GPEAHSN       3    0
GGTCCGGAGTCGGCTAAGACG     GPESAKT       3    0
GGTCCGGATCCTACGTCTTGG     GPDPTSW       3    0
GGTCCGGATCCTCATCAGATG     GPDPHQM       3    0
GGTCCGGCGGATATGTTGAGT     GPADMLS       3    0
GGTCCGGCGTATTTTATGTCT     GPAYFMS       3    0
GGTCCGGCGTGGCCGACTCGT     GPAWPTR       3    0
GGTCCGGCGTGGGGTGGTAGG     GPAWGGR       3    0
GGTCCGGCTACTTCGCCTAAT     GPATSPN       3    0
GGTCCGGCTTAGAGGCTGGTT     GPAQRLV       3    0
GGTCCGGCTTCTACGAATTTG     GPASTNL       3    0
GGTCCGGCTTTTGATCCTCTG     GPAFDPL       3    0
GGTCCGGGGAAGCCTATGCAG     GPGKPMQ       3    0
GGTCCGGGTGGGACTCAGGGT     GPGGTQG       3    0
GGTCCGGGTTCGCCGGCTCTG     GPGSPAL       3    0
GGTCCGGGTTCGTATTTTACG     GPGSYFT       3    0
GGTCCGGTGAAGCCTTCGTTT     GPVKPSF       3    0
GGTCCGGTGATGCCTCAGCAG     GPVMPQQ       3    0
GGTCCGGTGATGGCTGGTGAT     GPVMAGD       3    0
GGTCCGGTGCCGCCTACGTCT     GPVPPTS       3    0
GGTCCGGTGCTGGGTGGTCGT     GPVLGGR       3    0
GGTCCGGTGGATAGGTAGAGG     GPVDRQR       3    0
GGTCCGGTTAGGACGACGGGT     GPVRTTG       3    0
GGTCCGGTTGTTGATAGTGTG     GPVVDSV       3    0
GGTCCGTATACTACGGATACG     GPYTTDT       3    0
GGTCCGTATATTCTGCGGTAT     GPYILRY       3    0
GGTCCGTATCATATTTAGAAT     GPYHIQN       3    0
GGTCCGTATCCTATTCCTGGG     GPYPIPG       3    0
GGTCCGTATCTGGATACTCAT     GPYLDTH       3    0
GGTCCGTATGCGGGTGATTTT     GPYAGDF       3    0
GGTCCGTATTCTGAGGCGGAT     GPYSEAD       3    0
GGTCCGTATTTGACGTCGCAT     GPYLTSH       3    0
GGTCCGTCGAGTTTGGGGCTT     GPSSLGL       3    0
GGTCCGTCTAATGGTAGTTTT     GPSNGSF       3    0
GGTCCGTCTCCTACTGCGACG     GPSPTAT       3    0
GGTCCGTCTGGGCGGGCTCTT     GPSGRAL       3    0
GGTCCGTGGAAGGATGATGCT     GPWKDDA       3    0
GGTCCGTGGACGAGTCCTCAT     GPWTSPH       3    0
GGTCCGTGGCATAATGATGCT     GPWHNDA       3    0
GGTCCGTGGCCTGGTCTTAGT     GPWPGLS       3    0
GGTCCGTGGGTGAAGGTTAAG     GPWVKVK       3    0
GGTCCGTGGGTGCTGATTAAG     GPWVLIK       3    0
GGTCCGTGTCATGCGAGGCAG     GPCHARQ       3    0
GGTCCGTTGTGGTGGGAGTTG     GPLWWEL       3    0
GGTCCGTTTCCGTATCGTTCT     GPFPYRS       3    0
GGTCCGTTTGATCCTATGTGG     GPFDPMW       3    0
GGTCCGTTTGCTAATGAGCAT     GPFANEH       3    0
GGTCCGTTTGGTGTTGGGACG     GPFGVGT       3    0
GGTCCGTTTTATCTTATTCAT     GPFYLIH       3    0
GGTCCGTTTTTTCATGCGTGG     GPFFHAW       3    0
GGTCCTAATATTCCTCCTGCT     GPNIPPA       3    0
GGTCCTAATCATCGTAATTTG     GPNHRNL       3    0
GGTCCTAATCCGCTGAGGCAG     GPNPLRQ       3    0
GGTCCTAATCTGTTTCCGACG     GPNLFPT       3    0
GGTCCTAATGAGAATACTCGG     GPNENTR       3    0
GGTCCTAATTATCGTCTTAGT     GPNYRLS       3    0
GGTCCTAATTCGTATTGGTTG     GPNSYWL       3    0
GGTCCTACGAAGATGGAGCCG     GPTKMEP       3    0
GGTCCTACGATGAGGTGTAAT     GPTMRCN       3    0
GGTCCTACGCGTGTTCTGTGG     GPTRVLW       3    0
GGTCCTACGGTGCGTCTGATT     GPTVRLI       3    0
GGTCCTACGTCGATTATGTTG     GPTSIML       3    0
GGTCCTACTCGGCTTCCGCTG     GPTRLPL       3    0
GGTCCTACTGGTAGTATTGGG     GPTGSIG       3    0
GGTCCTACTTGGTTTACGACT     GPTWFTT       3    0
GGTCCTAGGCTTCTGGTTCCT     GPRLLVP       3    0
GGTCCTAGGGTTACGGGTTAT     GPRVTGY       3    0
GGTCCTAGGTCTCATGTTGCT     GPRSHVA       3    0
GGTCCTAGGTGTAATCCGGTG     GPRCNPV       3    0
GGTCCTAGTCCGGTGTTGCGT     GPSPVLR       3    0
GGTCCTAGTGCGGATTATCGT     GPSADYR       3    0
GGTCCTAGTGCTTCTTCTCCT     GPSASSP       3    0
GGTCCTAGTGGTTCGAGGGTG     GPSGSRV       3    0
GGTCCTAGTGTTTATGAGGCG     GPSVYEA       3    0
GGTCCTAGTTCTGTTCCTTCG     GPSSVPS       3    0
GGTCCTATGAAGGATGGGGAT     GPMKDGD       3    0
GGTCCTATGAAGGCTAGTACT     GPMKAST       3    0
GGTCCTATGATTACGGCGCGT     GPMITAR       3    0
GGTCCTATGCCTAGTCATACG     GPMPSHT       3    0
GGTCCTATTACGCCGCGGATT     GPITPRI       3    0
GGTCCTATTAGTGCGAGGTCG     GPISARS       3    0
GGTCCTATTCCTAAGGATCCG     GPIPKDP       3    0
GGTCCTATTGGTGATATTAAT     GPIGDIN       3    0
GGTCCTATTTCTATTGGTCGT     GPISIGR       3    0
GGTCCTCAGACGGAGGTGCCG     GPQTEVP       3    0
GGTCCTCAGATGGAGGAGATG     GPQMEEM       3    0
GGTCCTCAGCCGCAGGGGCAG     GPQPQGQ       3    0
GGTCCTCAGTCGATTGTGTAT     GPQSIVY       3    0
GGTCCTCAGTCTTCTCGTTTG     GPQSSRL       3    0
GGTCCTCATAAGATTACGACG     GPHKITT       3    0
GGTCCTCATACGCGTATTGTT     GPHTRIV       3    0
GGTCCTCATTAGACTGGTGCT     GPHQTGA       3    0
GGTCCTCATTTTGCTGATGAT     GPHFADD       3    0
GGTCCTCCGATGCAGCCTGTG     GPPMQPV       3    0
GGTCCTCCGCAGGAGGGTAAG     GPPQEGK       3    0
GGTCCTCCGTCTACGAATGAG     GPPSTNE       3    0
GGTCCTCCTCCTCATCATGCT     GPPPHHA       3    0
GGTCCTCCTCCTCATGTGCCG     GPPPHVP       3    0
GGTCCTCCTGAGCGGTGGCAG     GPPERWQ       3    0
GGTCCTCCTTGTACTACTATT     GPPCTTI       3    0
GGTCCTCGTCTGGCGCATACT     GPRLAHT       3    0
GGTCCTCTGAAGCCTTTGCGT     GPLKPLR       3    0
GGTCCTCTTAATGCTAATATG     GPLNANM       3    0
GGTCCTCTTCCGCTTGATTAG     GPLPLDQ       3    0
GGTCCTCTTGATCGTCCGAAT     GPLDRPN       3    0
GGTCCTCTTTTTCCGCATGGT     GPLFPHG       3    0
GGTCCTGAGTTTGTTAAGGAT     GPEFVKD       3    0
GGTCCTGATAAGACTTAGACT     GPDKTQT       3    0
GGTCCTGATAATCATAATTCG     GPDNHNS       3    0
GGTCCTGATAATGTTTAGATT     GPDNVQI       3    0
GGTCCTGATCATACGGTGAAG     GPDHTVK       3    0
GGTCCTGATGATATTGCTTTT     GPDDIAF       3    0
GGTCCTGATTCGTAGAGTACG     GPDSQST       3    0
GGTCCTGCGAATTATGGTATT     GPANYGI       3    0
GGTCCTGCGATTGCTGAGGTG     GPAIAEV       3    0
GGTCCTGCGGATAAGAATCGG     GPADKNR       3    0
GGTCCTGCGGTGTGGACTACT     GPAVWTT       3    0
GGTCCTGCGTGGGCTATGCTT     GPAWAML       3    0
GGTCCTGCTCAGACGATGCCT     GPAQTMP       3    0
GGTCCTGCTCCTAGTACTATT     GPAPSTI       3    0
GGTCCTGCTCTGAGTGATACG     GPALSDT       3    0
GGTCCTGCTTGGCGGCAGTGT     GPAWRQC       3    0
GGTCCTGGGATGGATGCTCTG     GPGMDAL       3    0
GGTCCTGGTACTACTGAGTCT     GPGTTES       3    0
GGTCCTGGTATTAATACTGGG     GPGINTG       3    0
GGTCCTGGTCTGACTCCGGAT     GPGLTPD       3    0
GGTCCTGGTGTGAGGCCGCAT     GPGVRPH       3    0
GGTCCTGGTTGGGTTCATATT     GPGWVHI       3    0
GGTCCTGTGAATTCGTCTACT     GPVNSST       3    0
GGTCCTGTGCATGTGCTTGCG     GPVHVLA       3    0
GGTCCTGTGGCTGTTTATTTG     GPVAVYL       3    0
GGTCCTGTTACGTGTCTGCCG     GPVTCLP       3    0
GGTCCTGTTATGTATAGTGCT     GPVMYSA       3    0
GGTCCTGTTCCTAAGAGGACG     GPVPKRT       3    0
GGTCCTGTTTCGGCTACTGGG     GPVSATG       3    0
GGTCCTTAGGAGCTGAGGTAT     GPQELRY       3    0
GGTCCTTAGGAGGGGAGTCTT     GPQEGSL       3    0
GGTCCTTATAATCGTTTGGAG     GPYNRLE       3    0
GGTCCTTATACTACGTCGGTT     GPYTTSV       3    0
GGTCCTTATACTAGTCTTGTT     GPYTSLV       3    0
GGTCCTTATACTGCGCAGGAT     GPYTAQD       3    0
GGTCCTTATGATGATCTGCGT     GPYDDLR       3    0
GGTCCTTATTCTAATACTTCG     GPYSNTS       3    0
GGTCCTTATTGGGTTGCGGCT     GPYWVAA       3    0
GGTCCTTCGACGCTTTATACG     GPSTLYT       3    0
GGTCCTTCGTTGGCTCTTCTT     GPSLALL       3    0
GGTCCTTCTAATAAGGTGTGT     GPSNKVC       3    0
GGTCCTTCTCCTATTATTTGG     GPSPIIW       3    0
GGTCCTTCTGATCCGATTGCG     GPSDPIA       3    0
GGTCCTTCTTAGAATGGGCAG     GPSQNGQ       3    0
GGTCCTTCTTAGACGACGTTT     GPSQTTF       3    0
GGTCCTTCTTCTAATGTGCGT     GPSSNVR       3    0
GGTCCTTGGAATTCTGCTACG     GPWNSAT       3    0
GGTCCTTGGCAGCGGAATCCT     GPWQRNP       3    0
GGTCCTTGTATTAATTCTTGT     GPCINSC       3    0
GGTCCTTGTATTCCGTGTAAT     GPCIPCN       3    0
GGTCCTTGTCAGTGGTGTACT     GPCQWCT       3    0
GGTCCTTGTCTTAGTCATACG     GPCLSHT       3    0
GGTCCTTTGCAGCCTCGGATG     GPLQPRM       3    0
GGTCCTTTGCGTGGTCTTCCT     GPLRGLP       3    0
GGTCCTTTGGGGGGTCATAAT     GPLGGHN       3    0
GGTCCTTTGTAGGATGAGATT     GPLQDEI       3    0
GGTCCTTTTGCGATGTCGCTG     GPFAMSL       3    0
GGTCCTTTTGCTGAGCTGAAG     GPFAELK       3    0
GGTCCTTTTGGGGTTGATCGG     GPFGVDR       3    0
GGTCGGAATATTCCTAATGCT     GRNIPNA       3    0
GGTCGGACGAATTATGTGATT     GRTNYVI       3    0
GGTCGGACGGTGACGGTGTAT     GRTVTVY       3    0
GGTCGGACTCATTGGCCGCCG     GRTHWPP       3    0
GGTCGGACTCTTCAGAATGAG     GRTLQNE       3    0
GGTCGGACTGCTTATGATCAG     GRTAYDQ       3    0
GGTCGGAGTAGTTATGGTCAG     GRSSYGQ       3    0
GGTCGGAGTATGATTGGTACT     GRSMIGT       3    0
GGTCGGAGTTTGCATGATCCT     GRSLHDP       3    0
GGTCGGATGCATGATGAGCAT     GRMHDEH       3    0
GGTCGGATGTCTGATAATTCT     GRMSDNS       3    0
GGTCGGATTATGCCTACGCCG     GRIMPTP       3    0
GGTCGGATTGCGGTGGTTCAT     GRIAVVH       3    0
GGTCGGATTTTGAAGAGTTAT     GRILKSY       3    0
GGTCGGCATATTACGACTGTT     GRHITTV       3    0
GGTCGGCATGCTGTGACTGTG     GRHAVTV       3    0
GGTCGGCCTCAGTGGGTGACG     GRPQWVT       3    0
GGTCGGCCTTGGTCTTATTAT     GRPWSYY       3    0
GGTCGGCTTACGTTGGATATG     GRLTLDM       3    0
GGTCGGGAGACTAATCATTTG     GRETNHL       3    0
GGTCGGGAGTTTACTGTTGAG     GREFTVE       3    0
GGTCGGGATATTCCTATGGCG     GRDIPMA       3    0
GGTCGGGATGCTCCTAATCAG     GRDAPNQ       3    0
GGTCGGGATGCTCCTACTCAT     GRDAPTH       3    0
GGTCGGGATGTGATGCATTTT     GRDVMHF       3    0
GGTCGGGATTTTCATATTACG     GRDFHIT       3    0
GGTCGGGCGAGTGCTGCTGAG     GRASAAE       3    0
GGTCGGGCGTCTAGTATGGAT     GRASSMD       3    0
GGTCGGGGGCCGTTGTCTTCG     GRGPLSS       3    0
GGTCGGGTGACTGTGTATAAT     GRVTVYN       3    0
GGTCGGGTGACTTATTCTCCG     GRVTYSP       3    0
GGTCGGGTTATGGCTGAGACT     GRVMAET       3    0
GGTCGGGTTGATCGGACTACG     GRVDRTT       3    0
GGTCGGGTTGTGATTCTGAAT     GRVVILN       3    0
GGTCGGTGGCTTACTAATACG     GRWLTNT       3    0
GGTCGGTGTACGTATTGTTTT     GRCTYCF       3    0
GGTCGGTTGCCTGCGGAGACT     GRLPAET       3    0
GGTCGGTTGGTTAATTATATG     GRLVNYM       3    0
GGTCGGTTTATTCTGAATTCT     GRFILNS       3    0
GGTCGGTTTGCGGTTACTTAT     GRFAVTY       3    0
GGTCGTAATGCGTCTGTTCAG     GRNASVQ       3    0
GGTCGTACGACTGCGCCTCCT     GRTTAPP       3    0
GGTCGTACTGGGATTTCGGTG     GRTGISV       3    0
GGTCGTAGTCTGGTTATGTGG     GRSLVMW       3    0
GGTCGTAGTTTTGGGGCTTAG     GRSFGAQ       3    0
GGTCGTATGACGGGGTATTCT     GRMTGYS       3    0
GGTCGTATTCCGCAGATTGCT     GRIPQIA       3    0
GGTCGTATTCCTCAGACGAGT     GRIPQTS       3    0
GGTCGTCATCTGCATCCTGAG     GRHLHPE       3    0
GGTCGTCATGAGCATCCGCCT     GRHEHPP       3    0
GGTCGTCATGATCTGGGGACT     GRHDLGT       3    0
GGTCGTCCGCTGTGGCCTCTT     GRPLWPL       3    0
GGTCGTCCGGTGCAGACTGTT     GRPVQTV       3    0
GGTCGTCCGTCTACTAATATG     GRPSTNM       3    0
GGTCGTCCTACGCTGAGTGTG     GRPTLSV       3    0
GGTCGTCTGCCGAGTGATCGG     GRLPSDR       3    0
GGTCGTCTTACGTAGAGTCAT     GRLTQSH       3    0
GGTCGTCTTGCGGATATTACT     GRLADIT       3    0
GGTCGTGAGTGGAATACTATT     GREWNTI       3    0
GGTCGTGAGTTTATGCATAAG     GREFMHK       3    0
GGTCGTGATAATGCTAAGTTG     GRDNAKL       3    0
GGTCGTGATCCTATGATGCAT     GRDPMMH       3    0
GGTCGTGATCCTGATGAGCCT     GRDPDEP       3    0
GGTCGTGATGCGGGTATTGTG     GRDAGIV       3    0
GGTCGTGATTTTACTAATCCG     GRDFTNP       3    0
GGTCGTGCGACGATTCCGAAG     GRATIPK       3    0
GGTCGTGCGATTGCTTTTATG     GRAIAFM       3    0
GGTCGTGCTCAGCTTTTGATT     GRAQLLI       3    0
GGTCGTGCTCATTATAGTCTT     GRAHYSL       3    0
GGTCGTGCTGCGCTTATTAGT     GRAALIS       3    0
GGTCGTGTGAATGCGACGAAT     GRVNATN       3    0
GGTCGTGTGACTATTTCTGCG     GRVTISA       3    0
GGTCGTGTGTGGACTATTTAT     GRVWTIY       3    0
GGTCGTGTGTTTATGACTCAG     GRVFMTQ       3    0
GGTCGTGTTGATTCTGCGCCT     GRVDSAP       3    0
GGTCGTTCGATGCATCTTACT     GRSMHLT       3    0
GGTCGTTCGCTGGTTAATTAT     GRSLVNY       3    0
GGTCGTTGGCCTCTTGAGCAG     GRWPLEQ       3    0
GGTCGTTGGCTGACTTTGGAG     GRWLTLE       3    0
GGTCGTTGTCATTAGACGGAT     GRCHQTD       3    0
GGTCGTTTGCCTCCTGTGGGG     GRLPPVG       3    0
GGTCGTTTTATTACTCAGAAT     GRFITQN       3    0
GGTCTGAAGAGTATTACTTAG     GLKSITQ       3    0
GGTCTGAAGCATAGTCCTCCG     GLKHSPP       3    0
GGTCTGAAGGAGAGTCCGTTG     GLKESPL       3    0
GGTCTGAAGGATGAGAAGCGT     GLKDEKR       3    0
GGTCTGAAGGTTCCGTATTGG     GLKVPYW       3    0
GGTCTGAAGTATACGATGTTT     GLKYTMF       3    0
GGTCTGAAGTTGGCGACTCCG     GLKLATP       3    0
GGTCTGAATAATCCTAATAGT     GLNNPNS       3    0
GGTCTGAATAATTGGAAGGCG     GLNNWKA       3    0
GGTCTGAATAGGCCGCATTTT     GLNRPHF       3    0
GGTCTGAATATTTTGCTTAGG     GLNILLR       3    0
GGTCTGAATCTGCTGCCTGAT     GLNLLPD       3    0
GGTCTGAATTCTTATAAGAGT     GLNSYKS       3    0
GGTCTGACGAAGACTATTTCG     GLTKTIS       3    0
GGTCTGACGATTTCTGAGGAT     GLTISED       3    0
GGTCTGACGCGTGGGAAGCTG     GLTRGKL       3    0
GGTCTGACTAAGAATTCGATG     GLTKNSM       3    0
GGTCTGACTAAGGGGGCTGAT     GLTKGAD       3    0
GGTCTGACTAGTATGAATCTT     GLTSMNL       3    0
GGTCTGACTCATTGTCTTTCT     GLTHCLS       3    0
GGTCTGACTGATGTTAATCTT     GLTDVNL       3    0
GGTCTGACTGTGCAGGCGCAT     GLTVQAH       3    0
GGTCTGACTGTGTAGACGAGT     GLTVQTS       3    0
GGTCTGACTGTTAGTGTGATG     GLTVSVM       3    0
GGTCTGACTTATAATGGTACT     GLTYNGT       3    0
GGTCTGACTTATGATGTTCAT     GLTYDVH       3    0
GGTCTGACTTCTGAGCGGCAG     GLTSERQ       3    0
GGTCTGAGGAAACCGCCGAGA     GLRKPPR       3    0
GGTCTGAGGACGGGTCATCCT     GLRTGHP       3    0
GGTCTGAGTCATCCGAGGCAG     GLSHPRQ       3    0
GGTCTGAGTCATCCTCTGCGT     GLSHPLR       3    0
GGTCTGAGTGAGACTGTGTTT     GLSETVF       3    0
GGTCTGAGTTATTCGACGCTT     GLSYSTL       3    0
GGTCTGAGTTTGTATTAGAAG     GLSLYQK       3    0
GGTCTGATGAATGCGGCTCGT     GLMNAAR       3    0
GGTCTGATGCCGATTTTTCTT     GLMPIFL       3    0
GGTCTGATGCGTCATGTTACG     GLMRHVT       3    0
GGTCTGATGTCTTCTGGTACG     GLMSSGT       3    0
GGTCTGATTAGGGTGCATACT     GLIRVHT       3    0
GGTCTGATTGTGCAGAATATT     GLIVQNI       3    0
GGTCTGATTTATCGTTCGAGT     GLIYRSS       3    0
GGTCTGCAGATGGCGGCTATG     GLQMAAM       3    0
GGTCTGCAGATGTGGGGGTTG     GLQMWGL       3    0
GGTCTGCAGTCTAATAGTTCG     GLQSNSS       3    0
GGTCTGCATAAGAATAAGGAG     GLHKNKE       3    0
GGTCTGCATAGTTCTTCGATG     GLHSSSM       3    0
GGTCTGCATATTGATATTCTT     GLHIDIL       3    0
GGTCTGCATCGTCATATTCAG     GLHRHIQ       3    0
GGTCTGCCGGAGGTGAGTGTG     GLPEVSV       3    0
GGTCTGCCGTTTCAGACTGTG     GLPFQTV       3    0
GGTCTGCCTACGCCGCATTAT     GLPTPHY       3    0
GGTCTGCCTACTCATCCTGAT     GLPTHPD       3    0
GGTCTGCCTAGTTCGTTGCCT     GLPSSLP       3    0
GGTCTGCCTATGGCGCTTTCG     GLPMALS       3    0
GGTCTGCCTGTGAAGTTTGTG     GLPVKFV       3    0
GGTCTGCCTGTTTCGTCGCGG     GLPVSSR       3    0
GGTCTGCGGTCTCCTGTGGGT     GLRSPVG       3    0
GGTCTGCGTAATTGGACGAAT     GLRNWTN       3    0
GGTCTGCGTAGTTCGGTGGTT     GLRSSVV       3    0
GGTCTGCGTGCTTGGGCTCCG     GLRAWAP       3    0
GGTCTGCGTGGGTATTTTTTT     GLRGYFF       3    0
GGTCTGCGTTTTCTTGCGCAT     GLRFLAH       3    0
GGTCTGCTGCATAGTATGCCG     GLLHSMP       3    0
GGTCTGCTTACGAAGGAGCCG     GLLTKEP       3    0
GGTCTGCTTCATAGTTTTCAG     GLLHSFQ       3    0
GGTCTGCTTCGGGTGTATGAG     GLLRVYE       3    0
GGTCTGCTTGCTCAGTATGAG     GLLAQYE       3    0
GGTCTGCTTGTGGGTGAGCTG     GLLVGEL       3    0
GGTCTGGAGAAGGATGAGAGG     GLEKDER       3    0
GGTCTGGAGCGGGTGTGTACT     GLERVCT       3    0
GGTCTGGAGGCTCTGAAGCGT     GLEALKR       3    0
GGTCTGGAGTCTTTTGCGTAG     GLESFAQ       3    0
GGTCTGGATATGAAGCCTTTG     GLDMKPL       3    0
GGTCTGGATCGGTCTCCGATG     GLDRSPM       3    0
GGTCTGGATCTTGCTAATGCG     GLDLANA       3    0
GGTCTGGATGGGTTGTATGGT     GLDGLYG       3    0
GGTCTGGCGGCGCCGATGCCG     GLAAPMP       3    0
GGTCTGGCGGCTGAGCAGACG     GLAAEQT       3    0
GGTCTGGCGGTGAAGTGGTAT     GLAVKWY       3    0
GGTCTGGCGGTGCAGCCTTCG     GLAVQPS       3    0
GGTCTGGCGTCGCGTATGCCG     GLASRMP       3    0
GGTCTGGCGTCGGAGCCGAGG     GLASEPR       3    0
GGTCTGGCTCAGCATAGTCAG     GLAQHSQ       3    0
GGTCTGGCTTCGGATCTGTTG     GLASDLL       3    0
GGTCTGGCTTGGCATGGTCCG     GLAWHGP       3    0
GGTCTGGGGCGTCCGGAGGGT     GLGRPEG       3    0
GGTCTGGGGGGTGATGGTATG     GLGGDGM       3    0
GGTCTGGGTATGATTAATACT     GLGMINT       3    0
GGTCTGGGTCCTGGGAATGAG     GLGPGNE       3    0
GGTCTGGGTGAGAATCCTCAT     GLGENPH       3    0
GGTCTGGGTGCTAGGGTTCAG     GLGARVQ       3    0
GGTCTGGGTGGGCAGGCTCTG     GLGGQAL       3    0
GGTCTGGGTGGTCATGATAAG     GLGGHDK       3    0
GGTCTGGGTGTTCCTTCGAAT     GLGVPSN       3    0
GGTCTGGTGAAGACGGCGAGT     GLVKTAS       3    0
GGTCTGGTGACGACGATTACT     GLVTTIT       3    0
GGTCTGGTGCCGGATGGTCCG     GLVPDGP       3    0
GGTCTGGTGTCTCTTCCTTTG     GLVSLPL       3    0
GGTCTGGTTACGTATCCTGGG     GLVTYPG       3    0
GGTCTGGTTGATCCTCCGTCT     GLVDPPS       3    0
GGTCTGGTTGCGAGGGATCAG     GLVARDQ       3    0
GGTCTGGTTGCTGCTACGTGG     GLVAATW       3    0
GGTCTGGTTGTTTCGACGTAG     GLVVSTQ       3    0
GGTCTGGTTTAGAGTAATCTG     GLVQSNL       3    0
GGTCTGTAGAATACTTCTTGG     GLQNTSW       3    0
GGTCTGTAGGATTTTTTTATG     GLQDFFM       3    0
GGTCTGTATAATGATGCGACT     GLYNDAT       3    0
GGTCTGTATCAGGCTGTTCCG     GLYQAVP       3    0
GGTCTGTATGCTGGGTCTGAT     GLYAGSD       3    0
GGTCTGTATTTTCTGCGTATG     GLYFLRM       3    0
GGTCTGTCGATTTTTTCGAGG     GLSIFSR       3    0
GGTCTGTCTACGAGTACGATT     GLSTSTI       3    0
GGTCTGTCTAGTGTGTTGCGG     GLSSVLR       3    0
GGTCTGTCTGCTGCTAATGAG     GLSAANE       3    0
GGTCTGTCTTAGGAGAAGTCT     GLSQEKS       3    0
GGTCTGTCTTATAATCCGACT     GLSYNPT       3    0
GGTCTGTGGAATTTGCGGCCT     GLWNLRP       3    0
GGTCTGTGGATTGTGAAGAGT     GLWIVKS       3    0
GGTCTGTGGCCTTTTGCTATG     GLWPFAM       3    0
GGTCTGTGGTATCGGCATGGT     GLWYRHG       3    0
GGTCTGTTGAAGCCTACTCCG     GLLKPTP       3    0
GGTCTGTTGCATATGGGTACT     GLLHMGT       3    0
GGTCTGTTGCCGAGTGTGATG     GLLPSVM       3    0
GGTCTGTTGCTTGATTATTAG     GLLLDYQ       3    0
GGTCTGTTGGAGAATATTGCT     GLLENIA       3    0
GGTCTGTTTAAGCATGATGCG     GLFKHDA       3    0
GGTCTGTTTACTGATCCTTCG     GLFTDPS       3    0
GGTCTGTTTCCTAGTTTTATG     GLFPSFM       3    0
GGTCTGTTTCGTAGTGGGCCT     GLFRSGP       3    0
GGTCTGTTTGGTCAGCTGACG     GLFGQLT       3    0
GGTCTTAAGACTTCTGCTAGT     GLKTSAS       3    0
GGTCTTAAGCATTTTTCTGTG     GLKHFSV       3    0
GGTCTTAAGCTGTTTGCGGTT     GLKLFAV       3    0
GGTCTTAAGGCGCGTCAGACT     GLKARQT       3    0
GGTCTTAAGTCGTATGAGTGT     GLKSYEC       3    0
GGTCTTAAGTGGGCTTTTACG     GLKWAFT       3    0
GGTCTTAATATTATTAGGCAG     GLNIIRQ       3    0
GGTCTTAATCCTGTGCCTCGT     GLNPVPR       3    0
GGTCTTAATGTTAGTCCTGTT     GLNVSPV       3    0
GGTCTTAATGTTTCGCATTTG     GLNVSHL       3    0
GGTCTTACGACTAATAGTTGG     GLTTNSW       3    0
GGTCTTACGAGTACGTCGTAT     GLTSTSY       3    0
GGTCTTACGATTAGGGAGTTG     GLTIREL       3    0
GGTCTTACGCATAAGGCTAGT     GLTHKAS       3    0
GGTCTTACGCTGTCGCGGACG     GLTLSRT       3    0
GGTCTTACGGATGAGAATGGT     GLTDENG       3    0
GGTCTTACGGTTAAGACGGGG     GLTVKTG       3    0
GGTCTTACGTAGAATCCGAGT     GLTQNPS       3    0
GGTCTTACGTCGGCGCTGAAT     GLTSALN       3    0
GGTCTTACTGCGAAGTATCTT     GLTAKYL       3    0
GGTCTTACTGTTCTTTAGATT     GLTVLQI       3    0
GGTCTTACTTGGCCGAGGGCT     GLTWPRA       3    0
GGTCTTAGGAATCATAATTGG     GLRNHNW       3    0
GGTCTTAGTACGAAGTTTGAG     GLSTKFE       3    0
GGTCTTAGTCGGGCTACTTCG     GLSRATS       3    0
GGTCTTAGTGCGCAGTGTTGT     GLSAQCC       3    0
GGTCTTAGTTTGTATACTACG     GLSLYTT       3    0
GGTCTTATGACGCATAGTATG     GLMTHSM       3    0
GGTCTTATGCAGCTGTCTACG     GLMQLST       3    0
GGTCTTATGCGTGCGGTGCAG     GLMRAVQ       3    0
GGTCTTATGGAGTAGATGATG     GLMEQMM       3    0
GGTCTTATTCCTAGTCGTGAG     GLIPSRE       3    0
GGTCTTATTCTTCCGACTCTT     GLILPTL       3    0
GGTCTTATTGCGGTGAGGTTG     GLIAVRL       3    0
GGTCTTATTTTGCAGACTAAG     GLILQTK       3    0
GGTCTTCAGCGGAATGTGTCG     GLQRNVS       3    0
GGTCTTCAGGCTGCGGAGCCT     GLQAAEP       3    0
GGTCTTCAGTCTCCTAAGATG     GLQSPKM       3    0
GGTCTTCATAATATTGCTAAT     GLHNIAN       3    0
GGTCTTCATACTGTGATGTAG     GLHTVMQ       3    0
GGTCTTCATCCGCAGGGTCGT     GLHPQGR       3    0
GGTCTTCATCCGCATTAGCTT     GLHPHQL       3    0
GGTCTTCCGAGGCCGTGTGAG     GLPRPCE       3    0
GGTCTTCCGCTGGGGAAGATT     GLPLGKI       3    0
GGTCTTCCGCTTGGTGTGTAT     GLPLGVY       3    0
GGTCTTCCTACGAGGAGTACT     GLPTRST       3    0
GGTCTTCCTCGTACGCTGCCG     GLPRTLP       3    0
GGTCTTCCTGGTGCTTTGTGG     GLPGALW       3    0
GGTCTTCCTTCGCCTATGAGT     GLPSPMS       3    0
GGTCTTCGTTCGCTTCTGCAT     GLRSLLH       3    0
GGTCTTCGTTGTGATCATTCT     GLRCDHS       3    0
GGTCTTCTGCTGGATGTTATG     GLLLDVM       3    0
GGTCTTCTGTAGCTGCCTATG     GLLQLPM       3    0
GGTCTTCTTAAGCATGTGACT     GLLKHVT       3    0
GGTCTTCTTACGGTTTATCGG     GLLTVYR       3    0
GGTCTTGAGCCTTAGAGTACT     GLEPQST       3    0
GGTCTTGATAATACGCATGTT     GLDNTHV       3    0
GGTCTTGATACGTGGTATTCT     GLDTWYS       3    0
GGTCTTGATCGTGCTCGTGCT     GLDRARA       3    0
GGTCTTGATGATATGCTGATT     GLDDMLI       3    0
GGTCTTGATGTGGAGTTTCTG     GLDVEFL       3    0
GGTCTTGATTATAGGATTCAG     GLDYRIQ       3    0
GGTCTTGCGAATACTGGTCAG     GLANTGQ       3    0
GGTCTTGCGCCTCGGGTTGAT     GLAPRVD       3    0
GGTCTTGCGGATCCGCAGGTG     GLADPQV       3    0
GGTCTTGCTACTCATACTGGT     GLATHTG       3    0
GGTCTTGCTGCGGGTCTGGAG     GLAAGLE       3    0
GGTCTTGCTGTGCCGCCTGCG     GLAVPPA       3    0
GGTCTTGGGACGAGGGATGTG     GLGTRDV       3    0
GGTCTTGGGCATCTGGCTACG     GLGHLAT       3    0
GGTCTTGGGCCTATGACGACT     GLGPMTT       3    0
GGTCTTGGTACTCTTGAGCTT     GLGTLEL       3    0
GGTCTTGGTCAGCCTCGGGAG     GLGQPRE       3    0
GGTCTTGGTCTGCCGTTTGGG     GLGLPFG       3    0
GGTCTTGGTTAGATGTAGGTG     GLGQMQV       3    0
GGTCTTGTGAATGTGGTGTCG     GLVNVVS       3    0
GGTCTTGTGATGTGGTCGATG     GLVMWSM       3    0
GGTCTTGTGATGTTTGGGAAT     GLVMFGN       3    0
GGTCTTGTGGATCAGATGTAG     GLVDQMQ       3    0
GGTCTTGTGGCGATTACGACG     GLVAITT       3    0
GGTCTTGTGGGTTATCATAAT     GLVGYHN       3    0
GGTCTTGTGTCGAAGTTGGTG     GLVSKLV       3    0
GGTCTTGTTCGTGCTGCGAAT     GLVRAAN       3    0
GGTCTTGTTGCGATGGCTACG     GLVAMAT       3    0
GGTCTTGTTGCTATGGATGGT     GLVAMDG       3    0
GGTCTTTAGAAGCATCTGATG     GLQKHLM       3    0
GGTCTTTAGATGTGGCTTTCT     GLQMWLS       3    0
GGTCTTTATCAGCTGCCTAGT     GLYQLPS       3    0
GGTCTTTATCCGGTGTGGGAG     GLYPVWE       3    0
GGTCTTTCGGTTATGCGTCCG     GLSVMRP       3    0
GGTCTTTCGTAGAAGGTTGAT     GLSQKVD       3    0
GGTCTTTCGTGTACGACGCTT     GLSCTTL       3    0
GGTCTTTCTAATATTATGTTT     GLSNIMF       3    0
GGTCTTTCTCTTTTTAGGTAG     GLSLFRQ       3    0
GGTCTTTGGAATCATACGACG     GLWNHTT       3    0
GGTCTTTGGTAGCTTGCTCAG     GLWQLAQ       3    0
GGTCTTTGTAAGACGAGGGAT     GLCKTRD       3    0
GGTCTTTGTAGTGGGACTTAT     GLCSGTY       3    0
GGTCTTTGTGGTAGTTTGAAT     GLCGSLN       3    0
GGTCTTTTGACTTCTCGTTAG     GLLTSRQ       3    0
GGTCTTTTGCATATGCCGATG     GLLHMPM       3    0
GGTCTTTTGCCGTTTCCGAGG     GLLPFPR       3    0
GGTCTTTTGGTGGAGACTCAG     GLLVETQ       3    0
GGTCTTTTGTCGCAGCGTGAG     GLLSQRE       3    0
GGTCTTTTTGAGCGGGGGAGT     GLFERGS       3    0
GGTCTTTTTTCTATTCATAAT     GLFSIHN       3    0
GGTGAGAAGACGGGTAGTCCT     GEKTGSP       3    0
GGTGAGAAGACGGGTTTTTGG     GEKTGFW       3    0
GGTGAGAAGTCGTATAATCGT     GEKSYNR       3    0
GGTGAGAATAATTCTATTCAT     GENNSIH       3    0
GGTGAGAATGAGAATTATACG     GENENYT       3    0
GGTGAGAATGAGCCGTGTTGT     GENEPCC       3    0
GGTGAGAATGTGAGTGGTGCG     GENVSGA       3    0
GGTGAGAATGTTAATGAGTAG     GENVNEQ       3    0
GGTGAGAATGTTACGACGAGT     GENVTTS       3    0
GGTGAGACTCGTCATTTTTTT     GETRHFF       3    0
GGTGAGACTTATTTGTTTGAG     GETYLFE       3    0
GGTGAGAGGAGTAATCAGTCG     GERSNQS       3    0
GGTGAGAGGCCTAAGTATCTT     GERPKYL       3    0
GGTGAGAGGTTTACGCAGGTG     GERFTQV       3    0
GGTGAGAGTATTGGTACTAGT     GESIGTS       3    0
GGTGAGAGTCAGATGAATTCT     GESQMNS       3    0
GGTGAGAGTCCTCTTGCGGAT     GESPLAD       3    0
GGTGAGAGTCTGTCTTCGAAT     GESLSSN       3    0
GGTGAGAGTTGGCTTAATGTG     GESWLNV       3    0
GGTGAGAGTTTGACTAAGTTT     GESLTKF       3    0
GGTGAGATGACGCAGCGGAGG     GEMTQRR       3    0
GGTGAGATGTAGAATTGGCGT     GEMQNWR       3    0
GGTGAGATTAAGTGGTATTTT     GEIKWYF       3    0
GGTGAGATTTAGATGGGTCGT     GEIQMGR       3    0
GGTGAGCAGCATGGTACGTAT     GEQHGTY       3    0
GGTGAGCAGGATTTGCTGAGT     GEQDLLS       3    0
GGTGAGCAGGGGTTTACTGAT     GEQGFTD       3    0
GGTGAGCATATGCGTCAGATG     GEHMRQM       3    0
GGTGAGCATCATATTCCTGCG     GEHHIPA       3    0
GGTGAGCATCATCCGCGGGCG     GEHHPRA       3    0
GGTGAGCATCCTTCGCCGCTT     GEHPSPL       3    0
GGTGAGCATCGGTTGGCGTTT     GEHRLAF       3    0
GGTGAGCATGAGCGGTATCCG     GEHERYP       3    0
GGTGAGCATGTTTCTGATGAG     GEHVSDE       3    0
GGTGAGCCGCCTGTTAATTGT     GEPPVNC       3    0
GGTGAGCCTAAGGATGATTTG     GEPKDDL       3    0
GGTGAGCCTCCGGAGCAGTAT     GEPPEQY       3    0
GGTGAGCCTCCTCTTGCTACT     GEPPLAT       3    0
GGTGAGCCTGCTAATACGATG     GEPANTM       3    0
GGTGAGCCTTAGAGTTATTGG     GEPQSYW       3    0
GGTGAGCCTTTTCGTGGTCTT     GEPFRGL       3    0
GGTGAGCCTTTTGTGCTTGCT     GEPFVLA       3    0
GGTGAGCGGCAGACGCTTCTG     GERQTLL       3    0
GGTGAGCGGGATGTTTATCAT     GERDVYH       3    0
GGTGAGCGTCATATTTTGAAT     GERHILN       3    0
GGTGAGCGTGATACGTAGCTG     GERDTQL       3    0
GGTGAGCGTGCGAAGGCTACG     GERAKAT       3    0
GGTGAGCGTGCTCCGCAGGGG     GERAPQG       3    0
GGTGAGCGTTCTTGGAATACG     GERSWNT       3    0
GGTGAGCTGCATCGTCATGCT     GELHRHA       3    0
GGTGAGCTGCCGTCGCAGGGG     GELPSQG       3    0
GGTGAGCTGCCTCGTCGTTTG     GELPRRL       3    0
GGTGAGCTGGATGCTACTTAT     GELDATY       3    0
GGTGAGCTTAAGTCTTTGACG     GELKSLT       3    0
GGTGAGCTTCTTAGTACGGCT     GELLSTA       3    0
GGTGAGCTTGAGCTGGATTAT     GELELDY       3    0
GGTGAGCTTGTTTATGTGACG     GELVYVT       3    0
GGTGAGCTTTCTCTGCAGGAT     GELSLQD       3    0
GGTGAGGAGCATAGGCCGATT     GEEHRPI       3    0
GGTGAGGAGCCTTATCAGCGG     GEEPYQR       3    0
GGTGAGGAGGTGCGGCATAGT     GEEVRHS       3    0
GGTGAGGATGAGCGTTATAAT     GEDERYN       3    0
GGTGAGGATGATTTTGAGCCT     GEDDFEP       3    0
GGTGAGGATTTTAAGGAGTGG     GEDFKEW       3    0
GGTGAGGCGACGAATTATAGG     GEATNYR       3    0
GGTGAGGCGACTAGGATTCTG     GEATRIL       3    0
GGTGAGGCGAGTATTAAGTTG     GEASIKL       3    0
GGTGAGGCGCCGCATAGGTCT     GEAPHRS       3    0
GGTGAGGCGCCTACTACTCAT     GEAPTTH       3    0
GGTGAGGCGCCTATTTTGTAG     GEAPILQ       3    0
GGTGAGGCGGATTCTCTGAGG     GEADSLR       3    0
GGTGAGGCTAAGTATACGCTG     GEAKYTL       3    0
GGTGAGGCTCGTGTGGATAGG     GEARVDR       3    0
GGTGAGGGGAATCCGAATCTT     GEGNPNL       3    0
GGTGAGGGGCAGCAGAGGGAG     GEGQQRE       3    0
GGTGAGGGGGAGCTGCCGTAG     GEGELPQ       3    0
GGTGAGGGGGCTCTTCTGTAT     GEGALLY       3    0
GGTGAGGGGTGGATTGATGTG     GEGWIDV       3    0
GGTGAGGGTAATGGGAAGACG     GEGNGKT       3    0
GGTGAGGGTTCTTCTGCGACG     GEGSSAT       3    0
GGTGAGGTGAAGTCTCGGGAT     GEVKSRD       3    0
GGTGAGGTGTAGATTAATGCT     GEVQINA       3    0
GGTGAGGTTGCTAATGCGACG     GEVANAT       3    0
GGTGAGGTTGCTTTGTGGGGT     GEVALWG       3    0
GGTGAGGTTTATGAGAGTCTT     GEVYESL       3    0
GGTGAGTAGCTGACTACTACG     GEQLTTT       3    0
GGTGAGTATACGGTGGCGCTG     GEYTVAL       3    0
GGTGAGTATACTGCTGATGGG     GEYTADG       3    0
GGTGAGTATAGGGAGACGTAG     GEYRETQ       3    0
GGTGAGTATCGTGATCGTCAG     GEYRDRQ       3    0
GGTGAGTATGCTTTTCTTAAG     GEYAFLK       3    0
GGTGAGTATTAGGGGTCGTTG     GEYQGSL       3    0
GGTGAGTCGCATACTGTGAAT     GESHTVN       3    0
GGTGAGTCGGCTGTTACGCAT     GESAVTH       3    0
GGTGAGTCTAGTGAGGCTGCT     GESSEAA       3    0
GGTGAGTCTCATTGGTGTCCG     GESHWCP       3    0
GGTGAGTCTCTGGCTATGCCT     GESLAMP       3    0
GGTGAGTCTGTGGTGACGCAT     GESVVTH       3    0
GGTGAGTCTGTGTCTCTGATT     GESVSLI       3    0
GGTGAGTCTTCTTGGCCTAAT     GESSWPN       3    0
GGTGAGTCTTTGAAGAGTGCT     GESLKSA       3    0
GGTGAGTGGAGGGTTATTCAG     GEWRVIQ       3    0
GGTGAGTTGCGTGCTTCGGCT     GELRASA       3    0
GGTGAGTTGGCGAGTAGGCCG     GELASRP       3    0
GGTGAGTTGTAGACTGTGGAG     GELQTVE       3    0
GGTGAGTTGTCGACTCAGTCT     GELSTQS       3    0
GGTGAGTTTCCTGCTCTGGGG     GEFPALG       3    0
GGTGAGTTTGAGTTGTATATT     GEFELYI       3    0
GGTGAGTTTTTGACGAATATT     GEFLTNI       3    0
GGTGAGTTTTTGTCGAGTCCG     GEFLSSP       3    0
GGTGATAAGATGAGGGTTAGT     GDKMRVS       3    0
GGTGATAAGATGTGGCATAGT     GDKMWHS       3    0
GGTGATAAGCAGTATGATGAT     GDKQYDD       3    0
GGTGATAAGCATCAGGATCAG     GDKHQDQ       3    0
GGTGATAAGCTGATTCCTCAG     GDKLIPQ       3    0
GGTGATAAGGATAAGCCGCGG     GDKDKPR       3    0
GGTGATAAGGCTAGTCCTCGG     GDKASPR       3    0
GGTGATAAGGTGCCTAGGATG     GDKVPRM       3    0
GGTGATAATAAGTGTTGTACG     GDNKCCT       3    0
GGTGATAATCCGCTTCCGGCG     GDNPLPA       3    0
GGTGATAATCGGACGTTGACG     GDNRTLT       3    0
GGTGATAATGCGATGTCGCCG     GDNAMSP       3    0
GGTGATAATGTTTCTTTTCAT     GDNVSFH       3    0
GGTGATAATTATCATGGGCAT     GDNYHGH       3    0
GGTGATAATTCTGCTCTGTAT     GDNSALY       3    0
GGTGATAATTGGCGTAATGCT     GDNWRNA       3    0
GGTGATACGATTTCGCTTATG     GDTISLM       3    0
GGTGATACGCAGTTGTCGGAT     GDTQLSD       3    0
GGTGATACGCATATGATGCTT     GDTHMML       3    0
GGTGATACGGATGATCATAAG     GDTDDHK       3    0
GGTGATACGTCGAATCTTGCT     GDTSNLA       3    0
GGTGATACGTGTTCTGTTGTT     GDTCSVV       3    0
GGTGATACTGCGAAGTATTGG     GDTAKYW       3    0
GGTGATACTTATCGTTCGAAT     GDTYRSN       3    0
GGTGATACTTCTATTAGGAAG     GDTSIRK       3    0
GGTGATACTTGGACGGCGCCG     GDTWTAP       3    0
GGTGATAGGCCGTATAGTAAG     GDRPYSK       3    0
GGTGATAGGGGGACGAATAGG     GDRGTNR       3    0
GGTGATAGGTGGCATTTGCTG     GDRWHLL       3    0
GGTGATAGGTGTCTGGTGGGT     GDRCLVG       3    0
GGTGATAGTCAGAGGCAGGAT     GDSQRQD       3    0
GGTGATAGTCAGAGGGATACG     GDSQRDT       3    0
GGTGATAGTGATGCGCCGTGG     GDSDAPW       3    0
GGTGATAGTGTGCCGGGTGGT     GDSVPGG       3    0
GGTGATAGTTCGCAGAATCAT     GDSSQNH       3    0
GGTGATATGACGCGGATGAAG     GDMTRMK       3    0
GGTGATATGACTGATACGCCT     GDMTDTP       3    0
GGTGATATGATGGCGAGTAGT     GDMMASS       3    0
GGTGATATGCTGGCGCAGCCG     GDMLAQP       3    0
GGTGATATTACTCCTCAGTAT     GDITPQY       3    0
GGTGATATTATGTATACTTTT     GDIMYTF       3    0
GGTGATATTTGGAAGTATTGG     GDIWKYW       3    0
GGTGATATTTGGCCTATTCAT     GDIWPIH       3    0
GGTGATATTTTGCCGATGCAG     GDILPMQ       3    0
GGTGATCAGAATATGCATTTT     GDQNMHF       3    0
GGTGATCAGACTACTAATATG     GDQTTNM       3    0
GGTGATCAGCGTAATGGGGTT     GDQRNGV       3    0
GGTGATCAGCTGCCTCCTCGG     GDQLPPR       3    0
GGTGATCATAAGAGTACTTCG     GDHKSTS       3    0
GGTGATCATCCTCCTCGTCTT     GDHPPRL       3    0
GGTGATCATGATCCGTTGTAT     GDHDPLY       3    0
GGTGATCATGCTACTAGTAGT     GDHATSS       3    0
GGTGATCATTTTCGTATGACT     GDHFRMT       3    0
GGTGATCCGAGGCCTATTTAG     GDPRPIQ       3    0
GGTGATCCTAAGCATAAGGAT     GDPKHKD       3    0
GGTGATCCTAATAGTACTACG     GDPNSTT       3    0
GGTGATCCTCATCGGTCTTGG     GDPHRSW       3    0
GGTGATCCTCGTATGTCGCGT     GDPRMSR       3    0
GGTGATCCTCTTGCGACGTTG     GDPLATL       3    0
GGTGATCCTGCGACTACGATG     GDPATTM       3    0
GGTGATCCTTTGCCTTTTATG     GDPLPFM       3    0
GGTGATCGGATTCGTGTTCAT     GDRIRVH       3    0
GGTGATCGTATTGTGTTTAAG     GDRIVFK       3    0
GGTGATCGTGATAAGTTTAAG     GDRDKFK       3    0
GGTGATCGTGCTAAGCATCAG     GDRAKHQ       3    0
GGTGATCGTGTGGCTGCTATT     GDRVAAI       3    0
GGTGATCGTTAGATGTATAAT     GDRQMYN       3    0
GGTGATCTTACTCCTACGCGG     GDLTPTR       3    0
GGTGATCTTAGTACTCTTCGT     GDLSTLR       3    0
GGTGATCTTATTTATATTCGG     GDLIYIR       3    0
GGTGATCTTCATCGTCCGCTT     GDLHRPL       3    0
GGTGATCTTCTGACTTCGAAT     GDLLTSN       3    0
GGTGATGAGAATGCGCATCAT     GDENAHH       3    0
GGTGATGAGACGCATCTGGGT     GDETHLG       3    0
GGTGATGAGCATCCTAAGCGT     GDEHPKR       3    0
GGTGATGAGCCTAAGACGATG     GDEPKTM       3    0
GGTGATGAGGTTCAGACTAAT     GDEVQTN       3    0
GGTGATGATAATCGGCTGCAT     GDDNRLH       3    0
GGTGATGATAGGGCGACTTCT     GDDRATS       3    0
GGTGATGATAGTTTTTTTAGT     GDDSFFS       3    0
GGTGATGATCAGACTTCGGCG     GDDQTSA       3    0
GGTGATGATCGGCCTATTTGG     GDDRPIW       3    0
GGTGATGCGACGTCTCATGAG     GDATSHE       3    0
GGTGATGCGACTCTTCCGAAG     GDATLPK       3    0
GGTGATGCGCAGACTTATGTT     GDAQTYV       3    0
GGTGATGCGCATATTATTGGT     GDAHIIG       3    0
GGTGATGCGCGTTATAATCCT     GDARYNP       3    0
GGTGATGCGGCGTTGTCTCTG     GDAALSL       3    0
GGTGATGCGTCGCTTCCTCAT     GDASLPH       3    0
GGTGATGCGTCTTCTGCGAGG     GDASSAR       3    0
GGTGATGCGTGTCCTAAGGTG     GDACPKV       3    0
GGTGATGCGTTGTCTGAGATT     GDALSEI       3    0
GGTGATGCTACTGGTATTGTG     GDATGIV       3    0
GGTGATGCTTAGAGGTCTCTG     GDAQRSL       3    0
GGTGATGCTTAGCTGAAGCTG     GDAQLKL       3    0
GGTGATGGGCTGTCGATGATG     GDGLSMM       3    0
GGTGATGGGCTTTCTCGGCTG     GDGLSRL       3    0
GGTGATGGTCATAGGCCTCCT     GDGHRPP       3    0
GGTGATGGTGCTTAGATTCCG     GDGAQIP       3    0
GGTGATGTGAATCTGTATTGG     GDVNLYW       3    0
GGTGATGTGGGTGCTTTTATT     GDVGAFI       3    0
GGTGATGTGGTGCTGGTGTAG     GDVVLVQ       3    0
GGTGATGTGGTTTATAATGCG     GDVVYNA       3    0
GGTGATGTTACGTTGGCGACG     GDVTLAT       3    0
GGTGATGTTATGGAGGGTTAT     GDVMEGY       3    0
GGTGATGTTGCGTGGCAGATT     GDVAWQI       3    0
GGTGATGTTTATTCGCAGATG     GDVYSQM       3    0
GGTGATGTTTCGTTGTCTTTT     GDVSLSF       3    0
GGTGATTATACTTAGGAGGCG     GDYTQEA       3    0
GGTGATTATCCTGTTAAGCGT     GDYPVKR       3    0
GGTGATTATCCTTGTAATAGT     GDYPCNS       3    0
GGTGATTATCTTTCGCGGTTT     GDYLSRF       3    0
GGTGATTATTGGTTTACGCTT     GDYWFTL       3    0
GGTGATTCGATGCGTTCTATT     GDSMRSI       3    0
GGTGATTCGCTGGTTGCTCGT     GDSLVAR       3    0
GGTGATTCTAAGGCTACGTAG     GDSKATQ       3    0
GGTGATTCTCTGTCGCATAGT     GDSLSHS       3    0
GGTGATTCTGCGTATGAGTCT     GDSAYES       3    0
GGTGATTGGAAGCCTCTTAAG     GDWKPLK       3    0
GGTGATTGGCGGCGTGATCCG     GDWRRDP       3    0
GGTGATTGGGCGCGTCGTTTG     GDWARRL       3    0
GGTGATTGGTGGGAGACTAAG     GDWWETK       3    0
GGTGATTGGTGTGCTCCGCTG     GDWCAPL       3    0
GGTGATTGGTTTCGTCATCGT     GDWFRHR       3    0
GGTGATTGTTTTCATGAGACT     GDCFHET       3    0
GGTGATTTGCGGCATAATGGG     GDLRHNG       3    0
GGTGATTTGCGTTAGATGCAT     GDLRQMH       3    0
GGTGATTTTCTGCATGGGCGG     GDFLHGR       3    0
GGTGATTTTGCTGATCCTCAT     GDFADPH       3    0
GGTGCATTGTGGACTCCTGTT     GALWTPV       3    0
GGTGCGAAGATTTTTTTTTAT     GAKIFFY       3    0
GGTGCGAAGGCTTATTCGGCT     GAKAYSA       3    0
GGTGCGAAGGTGCTGCTGAAT     GAKVLLN       3    0
GGTGCGAAGTATTATATGATT     GAKYYMI       3    0
GGTGCGAATATTCATCATCAG     GANIHHQ       3    0
GGTGCGAATGCGGTTTGGAAG     GANAVWK       3    0
GGTGCGAATGCTTCTCATGTG     GANASHV       3    0
GGTGCGACGATGTCTAATGTG     GATMSNV       3    0
GGTGCGACGATTCTTTCGCGT     GATILSR       3    0
GGTGCGACGCATACGAGTCTG     GATHTSL       3    0
GGTGCGACGGGTCTGATGATT     GATGLMI       3    0
GGTGCGACGTTTGCTATTGCG     GATFAIA       3    0
GGTGCGACTAATTTTAATCTG     GATNFNL       3    0
GGTGCGACTACTTATCGTTAT     GATTYRY       3    0
GGTGCGACTCATAGTGTTGAT     GATHSVD       3    0
GGTGCGACTCCTGAGACTGTT     GATPETV       3    0
GGTGCGACTTTTATGCAGAGG     GATFMQR       3    0
GGTGCGAGTCGGACTCAGCTT     GASRTQL       3    0
GGTGCGAGTGATCCGGTGAAT     GASDPVN       3    0
GGTGCGAGTGTGCATGGTTTT     GASVHGF       3    0
GGTGCGATGACTATTCAGATT     GAMTIQI       3    0
GGTGCGATGGGTCATGAGCGT     GAMGHER       3    0
GGTGCGATGGGTGGTCCTAAT     GAMGGPN       3    0
GGTGCGATTCATTAGACTGCT     GAIHQTA       3    0
GGTGCGATTTCGACTCTTAAG     GAISTLK       3    0
GGTGCGATTTCTTTTCAGGAT     GAISFQD       3    0
GGTGCGATTTTGTCTAATTCG     GAILSNS       3    0
GGTGCGATTTTGTTGAAGATG     GAILLKM       3    0
GGTGCGATTTTTGTTAATTCT     GAIFVNS       3    0
GGTGCGCAGACTCCGTGGACG     GAQTPWT       3    0
GGTGCGCAGAGGCTTATGACT     GAQRLMT       3    0
GGTGCGCAGCAGCGGTCGAAT     GAQQRSN       3    0
GGTGCGCAGCAGGATAATACG     GAQQDNT       3    0
GGTGCGCAGCAGTTTACGTCT     GAQQFTS       3    0
GGTGCGCAGCCTGGTCAGACT     GAQPGQT       3    0
GGTGCGCAGCTGTAGACGGGT     GAQLQTG       3    0
GGTGCGCAGGCTTCGACGGGT     GAQASTG       3    0
GGTGCGCAGTGTTTGCATTAG     GAQCLHQ       3    0
GGTGCGCATACTTCTACGCAG     GAHTSTQ       3    0
GGTGCGCATACTTTTAGGCCT     GAHTFRP       3    0
GGTGCGCATCAGACTAGTCAG     GAHQTSQ       3    0
GGTGCGCATCCGAAGCTGATT     GAHPKLI       3    0
GGTGCGCATCCGAATGCTATG     GAHPNAM       3    0
GGTGCGCATCCGACGACGCCG     GAHPTTP       3    0
GGTGCGCATGAGGCTATGTTT     GAHEAMF       3    0
GGTGCGCATTAGACTCGTCCT     GAHQTRP       3    0
GGTGCGCATTGGTTGAAGCGG     GAHWLKR       3    0
GGTGCGCCGAAGCCTAGTCTT     GAPKPSL       3    0
GGTGCGCCGAGTCTTGTTATG     GAPSLVM       3    0
GGTGCGCCGCCTATTCGTTTG     GAPPIRL       3    0
GGTGCGCCGCGTATTCATAGT     GAPRIHS       3    0
GGTGCGCCGCTTGGGGATAAT     GAPLGDN       3    0
GGTGCGCCGGCGCGGGGTCAT     GAPARGH       3    0
GGTGCGCCTACTGTTTGGATG     GAPTVWM       3    0
GGTGCGCCTACTTTGACTATT     GAPTLTI       3    0
GGTGCGCCTATGACTTCGCTG     GAPMTSL       3    0
GGTGCGCCTGGTATTCGTTTG     GAPGIRL       3    0
GGTGCGCCTTCGACGGGTATG     GAPSTGM       3    0
GGTGCGCCTTGTACTCTTGTT     GAPCTLV       3    0
GGTGCGCGGAATTGTCATATT     GARNCHI       3    0
GGTGCGCGGTATAATGGTTTG     GARYNGL       3    0
GGTGCGCGGTATGTGCTTATT     GARYVLI       3    0
GGTGCGCGTGCTGCGGAGTTT     GARAAEF       3    0
GGTGCGCTGACGAGGCTTTAT     GALTRLY       3    0
GGTGCGCTGATGTTGAGTCGG     GALMLSR       3    0
GGTGCGCTGTCGGGTTTTGCG     GALSGFA       3    0
GGTGCGCTTAAGGCTCTTTAT     GALKALY       3    0
GGTGCGCTTGATGGGCAGAAG     GALDGQK       3    0
GGTGCGGAGCCTCTGTCTTAT     GAEPLSY       3    0
GGTGCGGAGGTTACTCTGAGT     GAEVTLS       3    0
GGTGCGGAGGTTATTGCTTGG     GAEVIAW       3    0
GGTGCGGAGTCTAGTAGGAAT     GAESSRN       3    0
GGTGCGGAGTCTTATACGTAT     GAESYTY       3    0
GGTGCGGATATTATGACGTCT     GADIMTS       3    0
GGTGCGGATATTCGGGCTAAG     GADIRAK       3    0
GGTGCGGATGATTTGAATTCT     GADDLNS       3    0
GGTGCGGCGCTGACGACTCAT     GAALTTH       3    0
GGTGCGGCGGCGACTTTTAGT     GAAATFS       3    0
GGTGCGGCGTGGCATGCTAGT     GAAWHAS       3    0
GGTGCGGCGTTTAAGCATTTG     GAAFKHL       3    0
GGTGCGGCTACGCATTCTAAG     GAATHSK       3    0
GGTGCGGCTAGGGCTCCGACT     GAARAPT       3    0
GGTGCGGCTCAGCGGCTGTAT     GAAQRLY       3    0
GGTGCGGCTGAGTATCCTAAT     GAAEYPN       3    0
GGTGCGGCTGCGGAGTGGATT     GAAAEWI       3    0
GGTGCGGCTGCTGGGTTGTCG     GAAAGLS       3    0
GGTGCGGCTGTTGTGACTACT     GAAVVTT       3    0
GGTGCGGGGGTGTATCATCAT     GAGVYHH       3    0
GGTGCGGGGTATAGTACTGGT     GAGYSTG       3    0
GGTGCGGGGTCTACGATTGAT     GAGSTID       3    0
GGTGCGGGTACGCGTGGTCTG     GAGTRGL       3    0
GGTGCGGGTCTTCATTGTTGT     GAGLHCC       3    0
GGTGCGGTGCTTATTACTAAT     GAVLITN       3    0
GGTGCGGTGGTGAATATTCCG     GAVVNIP       3    0
GGTGCGGTGTATGATGAGAAG     GAVYDEK       3    0
GGTGCGGTGTGGGATGATAAG     GAVWDDK       3    0
GGTGCGGTTAAGACTGAGCTG     GAVKTEL       3    0
GGTGCGGTTACGCTTGATAAT     GAVTLDN       3    0
GGTGCGGTTACTCCGTGTATG     GAVTPCM       3    0
GGTGCGGTTCCTTCTCATAGG     GAVPSHR       3    0
GGTGCGTAGACGTCTCATCAG     GAQTSHQ       3    0
GGTGCGTAGGGTGTTAGGCCT     GAQGVRP       3    0
GGTGCGTAGGTGGGTATTATG     GAQVGIM       3    0
GGTGCGTATACGTTGACGATT     GAYTLTI       3    0
GGTGCGTATACTAATGAGGTT     GAYTNEV       3    0
GGTGCGTATGCGAGTCGGTCG     GAYASRS       3    0
GGTGCGTCGCGTGCGCTTAAT     GASRALN       3    0
GGTGCGTCGGTGTTTTGGAGA     GASVFWR       3    0
GGTGCGTCTATCGGTTAGGGG     GASIGQG       3    0
GGTGCGTCTGGTCCTACTGCT     GASGPTA       3    0
GGTGCGTGGACTCGGTTTGAG     GAWTRFE       3    0
GGTGCGTGGAGGAATCAGACG     GAWRNQT       3    0
GGTGCGTGTTCTCCGAAGACT     GACSPKT       3    0
GGTGCGTTGCTGCCGCGTATG     GALLPRM       3    0
GGTGCGTTGGATCATCCTGCG     GALDHPA       3    0
GGTGCGTTGGCTTGTAGGGCT     GALACRA       3    0
GGTGCGTTGTGTAGGCCGCTT     GALCRPL       3    0
GGTGCGTTTATGACTGTGGAT     GAFMTVD       3    0
GGTGCGTTTGTGCGTATGTCG     GAFVRMS       3    0
GGTGCTAAGAATGAGTGTAAT     GAKNECN       3    0
GGTGCTAAGATTAATGTGCAG     GAKINVQ       3    0
GGTGCTAAGCATCCTTAGGAG     GAKHPQE       3    0
GGTGCTAAGTGGGAGGAGTTG     GAKWEEL       3    0
GGTGCTAATAATAGTATTCGT     GANNSIR       3    0
GGTGCTAATCATGGGGCTCAG     GANHGAQ       3    0
GGTGCTAATCATTCGCCTGCT     GANHSPA       3    0
GGTGCTAATCCTGGTAGGGCT     GANPGRA       3    0
GGTGCTAATGCTCGGCATCAG     GANARHQ       3    0
GGTGCTAATTCGGTGGATATT     GANSVDI       3    0
GGTGCTAATTTTAGTAATCCG     GANFSNP       3    0
GGTGCTAATTTTCCTATTCGT     GANFPIR       3    0
GGTGCTACGATGTTGGAGCAT     GATMLEH       3    0
GGTGCTACGATTATGATTCTG     GATIMIL       3    0
GGTGCTACGCAGCTTGCGCAT     GATQLAH       3    0
GGTGCTACGCGTCAGCTGAAT     GATRQLN       3    0
GGTGCTACGCGTCCTGTTCTT     GATRPVL       3    0
GGTGCTACGCTTAATAGTAGG     GATLNSR       3    0
GGTGCTACGGCTCTGCTTCCT     GATALLP       3    0
GGTGCTACGTATAGGCATTGT     GATYRHC       3    0
GGTGCTACTAAGCCGCCGACT     GATKPPT       3    0
GGTGCTACTATGCGGATTGCG     GATMRIA       3    0
GGTGCTACTCCTCCTAATCCT     GATPPNP       3    0
GGTGCTACTCCTCTGCGGGAG     GATPLRE       3    0
GGTGCTACTTGGCCTCAGTAG     GATWPQQ       3    0
GGTGCTAGGCAGCCTGTGAGT     GARQPVS       3    0
GGTGCTAGGCTGTTGGATGAG     GARLLDE       3    0
GGTGCTAGGGTTTTTCCTTTG     GARVFPL       3    0
GGTGCTAGGTTGACGTGGTCT     GARLTWS       3    0
GGTGCTAGTACTCCTCCGCAT     GASTPPH       3    0
GGTGCTAGTCATATTAAGAGG     GASHIKR       3    0
GGTGCTAGTCCTCTTACGATG     GASPLTM       3    0
GGTGCTAGTTCGGGTGATCGG     GASSGDR       3    0
GGTGCTATGATTGGTTCTAAT     GAMIGSN       3    0
GGTGCTATTACTGGTCGGCTT     GAITGRL       3    0
GGTGCTATTCAGCTGGTGACG     GAIQLVT       3    0
GGTGCTATTCTGAAGCCGTTT     GAILKPF       3    0
GGTGCTATTGATTGGTTGCCG     GAIDWLP       3    0
GGTGCTATTTCGTTGTTGGCG     GAISLLA       3    0
GGTGCTCAGATTGATGGGCCT     GAQIDGP       3    0
GGTGCTCAGTCTCTTAGTCGG     GAQSLSR       3    0
GGTGCTCAGTTGCCGTAGAGG     GAQLPQR       3    0
GGTGCTCATAATGGTTGTAGT     GAHNGCS       3    0
GGTGCTCATACGACTCAGCTT     GAHTTQL       3    0
GGTGCTCATAGTAAGAGTGAT     GAHSKSD       3    0
GGTGCTCATATTAATCATTAT     GAHINHY       3    0
GGTGCTCATCTTGCGATTCTT     GAHLAIL       3    0
GGTGCTCATGCTCTTGCGAGT     GAHALAS       3    0
GGTGCTCATGGGCCTGGTATT     GAHGPGI       3    0
GGTGCTCATGGTGCTTCGCAT     GAHGASH       3    0
GGTGCTCATTCGGCGTGGACG     GAHSAWT       3    0
GGTGCTCCGCCTAGGTCGACT     GAPPRST       3    0
GGTGCTCCGTCGGTTCAGCCT     GAPSVQP       3    0
GGTGCTCCGTTTACTACTTAG     GAPFTTQ       3    0
GGTGCTCCTAAGAGTCTGCCG     GAPKSLP       3    0
GGTGCTCCTATTGTGACGCAT     GAPIVTH       3    0
GGTGCTCCTCCGCAGCCTGTT     GAPPQPV       3    0
GGTGCTCCTCGTTCTCTTCTG     GAPRSLL       3    0
GGTGCTCCTCTTAGGAATACT     GAPLRNT       3    0
GGTGCTCCTGATATGATGAAG     GAPDMMK       3    0
GGTGCTCCTTCGCTGACGAAT     GAPSLTN       3    0
GGTGCTCGGACGTTTACTATG     GARTFTM       3    0
GGTGCTCGTGTGGCGAATCAT     GARVANH       3    0
GGTGCTCTGCAGTATGTTTTT     GALQYVF       3    0
GGTGCTCTGCTTGATAAGTTG     GALLDKL       3    0
GGTGCTCTGGATGCGCCGGTG     GALDAPV       3    0
GGTGCTCTGGCGCCGATTCGT     GALAPIR       3    0
GGTGCTCTGGCTCGTCAGTCG     GALARQS       3    0
GGTGCTCTGGGTCCGTTTACG     GALGPFT       3    0
GGTGCTCTGGTTGGTATTCTG     GALVGIL       3    0
GGTGCTCTTACTTAGAAGAGT     GALTQKS       3    0
GGTGCTGAGAATAATTATTCG     GAENNYS       3    0
GGTGCTGAGACGAAGCTTCAG     GAETKLQ       3    0
GGTGCTGAGGATAAGTATCTG     GAEDKYL       3    0
GGTGCTGAGGCGGGGCCTGTG     GAEAGPV       3    0
GGTGCTGAGGCGTCTGCTATT     GAEASAI       3    0
GGTGCTGAGGGTTTTTTTAGG     GAEGFFR       3    0
GGTGCTGAGTTTGTTCCTATT     GAEFVPI       3    0
GGTGCTGATAATGATCATTAG     GADNDHQ       3    0
GGTGCTGATAATGCTAGGCCT     GADNARP       3    0
GGTGCTGATACTCGTTCTGTG     GADTRSV       3    0
GGTGCTGATATGAGTCCGCCG     GADMSPP       3    0
GGTGCTGATCATTCTCTTAAT     GADHSLN       3    0
GGTGCTGATCGGACTAATGCT     GADRTNA       3    0
GGTGCTGATCGTAATGATAAG     GADRNDK       3    0
GGTGCTGATCTTATTACGCCT     GADLITP       3    0
GGTGCTGATCTTCCTTATACG     GADLPYT       3    0
GGTGCTGATTATTTGTAGCTG     GADYLQL       3    0
GGTGCTGATTCTACTGCGGCT     GADSTAA       3    0
GGTGCTGCGCAGTCGCAGAAG     GAAQSQK       3    0
GGTGCTGCGCTTGGTAGTAGT     GAALGSS       3    0
GGTGCTGCGCTTTTGATGGAT     GAALLMD       3    0
GGTGCTGCGGATTCTTCTCGT     GAADSSR       3    0
GGTGCTGCGTATGCTCCTTTT     GAAYAPF       3    0
GGTGCTGCGTATTATACTTCT     GAAYYTS       3    0
GGTGCTGCGTCTACGAAGTGG     GAASTKW       3    0
GGTGCTGCGTGGGGGATTATT     GAAWGII       3    0
GGTGCTGCGTTTACGCGGTCT     GAAFTRS       3    0
GGTGCTGCTAATAGTCCGGAG     GAANSPE       3    0
GGTGCTGCTCATAGGCATTAT     GAAHRHY       3    0
GGTGCTGCTTATCCTAAGTCG     GAAYPKS       3    0
GGTGCTGCTTATGCTGAGCGG     GAAYAER       3    0
GGTGCTGGGAGGACTGAGCCG     GAGRTEP       3    0
GGTGCTGGGCAGCCGTCTCAT     GAGQPSH       3    0
GGTGCTGGGCATACGAATATT     GAGHTNI       3    0
GGTGCTGGGCCTAGTATTGAG     GAGPSIE       3    0
GGTGCTGGGCCTCTGGCTCCG     GAGPLAP       3    0
GGTGCTGGGCTGTATTTGTCG     GAGLYLS       3    0
GGTGCTGGTTTTACTTCTCAG     GAGFTSQ       3    0
GGTGCTGTGGCTTGGCGTTTT     GAVAWRF       3    0
GGTGCTGTGTGTGAGCTGTGT     GAVCELC       3    0
GGTGCTGTTCATGCGACTGAG     GAVHATE       3    0
GGTGCTGTTCTTAGGACGTTT     GAVLRTF       3    0
GGTGCTGTTTATACGTAGGCG     GAVYTQA       3    0
GGTGCTTATACGCTTCGTCAT     GAYTLRH       3    0
GGTGCTTATCCTGATAGGCAG     GAYPDRQ       3    0
GGTGCTTATGCGGAGACGGCT     GAYAETA       3    0
GGTGCTTATGCGTGGCCTCCG     GAYAWPP       3    0
GGTGCTTATTAGATTGCGCCG     GAYQIAP       3    0
GGTGCTTCGATGGTGACTGAG     GASMVTE       3    0
GGTGCTTCGCCTAGTCAGATG     GASPSQM       3    0
GGTGCTTCTGATCTGAGTCTG     GASDLSL       3    0
GGTGCTTCTGTTTGTATGAAG     GASVCMK       3    0
GGTGCTTTGACTAAGTCTGTG     GALTKSV       3    0
GGTGCTTTGCTTCATCAGCAG     GALLHQQ       3    0
GGTGCTTTGTATAGGTTTAAG     GALYRFK       3    0
GGTGCTTTGTCTATGAAGTGG     GALSMKW       3    0
GGTGCTTTTCCACGTATGCTT     GAFPRML       3    0
GGTGCTTTTCCTTCGACGTAT     GAFPSTY       3    0
GGTGGGAAGAATGATCATGAT     GGKNDHD       3    0
GGTGGGAATGAGGGGATTCTG     GGNEGIL       3    0
GGTGGGACGATGCATGAGAGT     GGTMHES       3    0
GGTGGGACGGGGTATATTTTT     GGTGYIF       3    0
GGTGGGACTCATCGTAGTCCT     GGTHRSP       3    0
GGTGGGACTCATGATGTGCCG     GGTHDVP       3    0
GGTGGGAGGAATATTACTGAT     GGRNITD       3    0
GGTGGGAGTAGTGAGCGTCAG     GGSSERQ       3    0
GGTGGGAGTGTGTATTTTATT     GGSVYFI       3    0
GGTGGGAGTTATGCTACGGAG     GGSYATE       3    0
GGTGGGAGTTTTGATACTAAG     GGSFDTK       3    0
GGTGGGATGTCAATGGTTCGT     GGMSMVR       3    0
GGTGGGATTGAGCCTCTTAAT     GGIEPLN       3    0
GGTGGGATTGGTAATGGTACG     GGIGNGT       3    0
GGTGGGCAGCTGGTTGATCTG     GGQLVDL       3    0
GGTGGGCAGTCGCAGAAGCAT     GGQSQKH       3    0
GGTGGGCAGTTGCCGGGTAGT     GGQLPGS       3    0
GGTGGGCATAATATGCTGTCT     GGHNMLS       3    0
GGTGGGCATATGAATACTGCT     GGHMNTA       3    0
GGTGGGCCGAATACGGCTCTG     GGPNTAL       3    0
GGTGGGCCGACGCTTTCGAGG     GGPTLSR       3    0
GGTGGGCCGCCGTGTAGTAGT     GGPPCSS       3    0
GGTGGGCCGGAGCCTACGGCG     GGPEPTA       3    0
GGTGGGCCGTATGATCTGTAT     GGPYDLY       3    0
GGTGGGCCGTGTCCGGTTATG     GGPCPVM       3    0
GGTGGGCCGTTGGTGCAGCTG     GGPLVQL       3    0
GGTGGGCCTACTATTCGTCTG     GGPTIRL       3    0
GGTGGGCCTCTGTGGCATACG     GGPLWHT       3    0
GGTGGGCCTGCTATTGATGGG     GGPAIDG       3    0
GGTGGGCTGATTTCTCAGAAT     GGLISQN       3    0
GGTGGGCTGCCTTATCAGTCG     GGLPYQS       3    0
GGTGGGCTGGATCCTACGCCT     GGLDPTP       3    0
GGTGGGCTGTGTAATAATATG     GGLCNNM       3    0
GGTGGGGAGCCTTTGATGCGG     GGEPLMR       3    0
GGTGGGGAGGATAGTTTTTAT     GGEDSFY       3    0
GGTGGGGAGTATGCTGCGCTT     GGEYAAL       3    0
GGTGGGGAGTCGGGTCATACT     GGESGHT       3    0
GGTGGGGATTTTTATGGGCAT     GGDFYGH       3    0
GGTGGGGCTGAGTTGTTTATG     GGAELFM       3    0
GGTGGGGCTTATCAGGTTACT     GGAYQVT       3    0
GGTGGGGGTCAGCAGACTGTT     GGGQQTV       3    0
GGTGGGGGTCCTCGTGGGTCG     GGGPRGS       3    0
GGTGGGGTGCCGAAGTCGTAT     GGVPKSY       3    0
GGTGGGGTGTTGATTACGTTT     GGVLITF       3    0
GGTGGGGTTCGGATGACTCCG     GGVRMTP       3    0
GGTGGGGTTGCTGCGGAGGTG     GGVAAEV       3    0
GGTGGGGTTGGGACGACTCCT     GGVGTTP       3    0
GGTGGGGTTTGTTAGATGCGT     GGVCQMR       3    0
GGTGGGTAGCTTAATAAGAAT     GGQLNKN       3    0
GGTGGGTAGGATCTTATGCGT     GGQDLMR       3    0
GGTGGGTAGGCGGTTATGCTT     GGQAVML       3    0
GGTGGGTATCATGTGAGTCTG     GGYHVSL       3    0
GGTGGGTATTAGGGTACGGTT     GGYQGTV       3    0
GGTGGGTCGACGAGGTATGGT     GGSTRYG       3    0
GGTGGGTCGATTCTGGCTGAG     GGSILAE       3    0
GGTGGGTCGGGTTCTTCGCTG     GGSGSSL       3    0
GGTGGGTCGTATCTGAGTACG     GGSYLST       3    0
GGTGGGTCTACGTTGGAGTCG     GGSTLES       3    0
GGTGGGTCTGCGACTCGTGTG     GGSATRV       3    0
GGTGGGTCTTCGCAGAAGGTG     GGSSQKV       3    0
GGTGGGTGGATGGAGCTTATG     GGWMELM       3    0
GGTGGGTGGATTATGAAGTAG     GGWIMKQ       3    0
GGTGGGTGGGAGATTAAGAAT     GGWEIKN       3    0
GGTGGGTGGGATGCGTTTATG     GGWDAFM       3    0
GGTGGGTGGTCTACGGGTGCT     GGWSTGA       3    0
GGTGGGTTGATGGAGGATACG     GGLMEDT       3    0
GGTGGGTTGCCGCTGGCGGCG     GGLPLAA       3    0
GGTGGGTTGTCTATGCTTTCT     GGLSMLS       3    0
GGTGGGTTTCAGAGTGGTCTT     GGFQSGL       3    0
GGTGGGTTTCCGGCTATTCCG     GGFPAIP       3    0
GGTGGGTTTGATCGGCCTCAT     GGFDRPH       3    0
GGTGGGTTTGCGGATTTGGCT     GGFADLA       3    0
GGTGGTAAGCCGGCGAGTATG     GGKPASM       3    0
GGTGGTAAGCTGGTTCATCAG     GGKLVHQ       3    0
GGTGGTAATACGCTGCAGCCG     GGNTLQP       3    0
GGTGGTAATCCGATTGAGGAG     GGNPIEE       3    0
GGTGGTAATCCGGAGGGTCGT     GGNPEGR       3    0
GGTGGTACGAGTGCGGCGTCT     GGTSAAS       3    0
GGTGGTACGATGCCTTCGTGG     GGTMPSW       3    0
GGTGGTACGCAGCAGCCTAGT     GGTQQPS       3    0
GGTGGTACGGCTCTTCCTCCG     GGTALPP       3    0
GGTGGTACTAATACGTATATT     GGTNTYI       3    0
GGTGGTACTCCTTCTCCTCAT     GGTPSPH       3    0
GGTGGTACTGAGTGGGGTATG     GGTEWGM       3    0
GGTGGTACTGATTATGATACG     GGTDYDT       3    0
GGTGGTAGTAATTTTCCGAAT     GGSNFPN       3    0
GGTGGTAGTGTGGGTAAGACT     GGSVGKT       3    0
GGTGGTATGTATAATACGTTT     GGMYNTF       3    0
GGTGGTATGTTGGCGCTTCTT     GGMLALL       3    0
GGTGGTATTGAGCTGACTGAT     GGIELTD       3    0
GGTGGTCAGATTGTTGAGCAT     GGQIVEH       3    0
GGTGGTCAGGTGGAGCATAGT     GGQVEHS       3    0
GGTGGTCAGTAGGAGGTTACG     GGQQEVT       3    0
GGTGGTCATGATTTTTCTTTG     GGHDFSL       3    0
GGTGGTCCGACGATGGATCAG     GGPTMDQ       3    0
GGTGGTCCGACTACGTTGAAG     GGPTTLK       3    0
GGTGGTCCGGAGGGGGCGAAG     GGPEGAK       3    0
GGTGGTCCGGATTCGGAGTCT     GGPDSES       3    0
GGTGGTCCGGTGCCTGGTATT     GGPVPGI       3    0
GGTGGTCCTACTAGTTCTCGG     GGPTSSR       3    0
GGTGGTCCTATGATTGCGTAT     GGPMIAY       3    0
GGTGGTCCTCCGCCTCGTCTG     GGPPPRL       3    0
GGTGGTCCTGAGCAGTTTGAG     GGPEQFE       3    0
GGTGGTCGGAATCCTGATCCG     GGRNPDP       3    0
GGTGGTCGGACTCCGAATACT     GGRTPNT       3    0
GGTGGTCGGCTGTAGGCTCAT     GGRLQAH       3    0
GGTGGTCGTACTGTGGGGTAT     GGRTVGY       3    0
GGTGGTCGTCTTTCTTAGGCG     GGRLSQA       3    0
GGTGGTCTTACTAAGAGTTGG     GGLTKSW       3    0
GGTGGTCTTCATATTACTGGG     GGLHITG       3    0
GGTGGTCTTGCTGATCTGCCT     GGLADLP       3    0
GGTGGTCTTTGTACTAAGTAG     GGLCTKQ       3    0
GGTGGTGAGCATACTGTGATT     GGEHTVI       3    0
GGTGGTGATCCTACGAGGTAT     GGDPTRY       3    0
GGTGGTGATTATCGTGCGAAG     GGDYRAK       3    0
GGTGGTGCGCAGGAGGGGGCT     GGAQEGA       3    0
GGTGGTGCGCATGGGGAGGCT     GGAHGEA       3    0
GGTGGTGCGCGGTCTGATCAT     GGARSDH       3    0
GGTGGTGCGGAGGCTTCGGAG     GGAEASE       3    0
GGTGGTGCGGCTCCTTGGACT     GGAAPWT       3    0
GGTGGTGCGGTGGCTCGTTCG     GGAVARS       3    0
GGTGGTGCGGTTTATGTGTCG     GGAVYVS       3    0
GGTGGTGCGTTGTCGTCTCGT     GGALSSR       3    0
GGTGGTGCGTTTACTAGGGAG     GGAFTRE       3    0
GGTGGTGCTGTTAATAATACT     GGAVNNT       3    0
GGTGGTGCTTATACTCCGAGG     GGAYTPR       3    0
GGTGGTGGGACTTAGGAGCTG     GGGTQEL       3    0
GGTGGTGGGTCGCCGACGCAT     GGGSPTH       3    0
GGTGGTGGGTTGCAGATGTCT     GGGLQMS       3    0
GGTGGTGGTACGGGGCGTTAT     GGGTGRY       3    0
GGTGGTGGTCGGCTGGGTCTG     GGGRLGL       3    0
GGTGGTGTGACGGCTCGTTAT     GGVTARY       3    0
GGTGGTGTGACTACTTCGGGT     GGVTTSG       3    0
GGTGGTGTGCGGATTCAGGAT     GGVRIQD       3    0
GGTGGTGTGCGTCCTCATGAT     GGVRPHD       3    0
GGTGGTGTTACGGGTACGTAG     GGVTGTQ       3    0
GGTGGTGTTATGCATCATGGT     GGVMHHG       3    0
GGTGGTGTTCTGTCGAGTCGG     GGVLSSR       3    0
GGTGGTTATCAGTATCCGACT     GGYQYPT       3    0
GGTGGTTATGAGTGGCAGGGG     GGYEWQG       3    0
GGTGGTTATGCGTATGGTTCG     GGYAYGS       3    0
GGTGGTTATTATGCTAGTTCT     GGYYASS       3    0
GGTGGTTATTTTGCTCGTATG     GGYFARM       3    0
GGTGGTTCGACGTATGTTACG     GGSTYVT       3    0
GGTGGTTCGAGTGTGATGCAT     GGSSVMH       3    0
GGTGGTTCGGCTCAGATTTTG     GGSAQIL       3    0
GGTGGTTCGTCTTCGATTCTT     GGSSSIL       3    0
GGTGGTTCTACTGTTTAGGAG     GGSTVQE       3    0
GGTGGTTGGAATGTGGTTATG     GGWNVVM       3    0
GGTGGTTGGATGTCTGCTCTT     GGWMSAL       3    0
GGTGGTTGGTGGAGTGATGTT     GGWWSDV       3    0
GGTGGTTGTTGTCCTGGGCTT     GGCCPGL       3    0
GGTGGTTTGTATAATGGTAGG     GGLYNGR       3    0
GGTGGTTTTAAGTCGTTTAAG     GGFKSFK       3    0
GGTGGTTTTATGGATTCTCCT     GGFMDSP       3    0
GGTGGTTTTCGTGATGTTCAT     GGFRDVH       3    0
GGTGGTTTTGCGTTGGGTAGT     GGFALGS       3    0
GGTGTGAAGGTGCGTGCGGAG     GVKVRAE       3    0
GGTGTGAAGTGTCTGGAGCCT     GVKCLEP       3    0
GGTGTGAATGATGATGTTACT     GVNDDVT       3    0
GGTGTGAATGTGACTAATAAG     GVNVTNK       3    0
GGTGTGAATGTTCCGAGTAGT     GVNVPSS       3    0
GGTGTGACGAATCATTGGTCT     GVTNHWS       3    0
GGTGTGACGACTATTCTTAAG     GVTTILK       3    0
GGTGTGACGACTGGGAATCGT     GVTTGNR       3    0
GGTGTGACGAGGCCTCAGTGG     GVTRPQW       3    0
GGTGTGACGCAGGCTGCGGTG     GVTQAAV       3    0
GGTGTGACGCGTATTACTGAT     GVTRITD       3    0
GGTGTGACGGATGCGCCTCGT     GVTDAPR       3    0
GGTGTGACGTTTCCTTAGAAG     GVTFPQK       3    0
GGTGTGACTACTTATGCTGTT     GVTTYAV       3    0
GGTGTGACTCCGATGCCGGCT     GVTPMPA       3    0
GGTGTGAGGAATGGTACTTTG     GVRNGTL       3    0
GGTGTGAGGAATGTGTTGGAT     GVRNVLD       3    0
GGTGTGAGTCAGTTTGTTATT     GVSQFVI       3    0
GGTGTGAGTCTGAAGACTCCT     GVSLKTP       3    0
GGTGTGAGTCTGTGTGCTTGT     GVSLCAC       3    0
GGTGTGAGTGTGATTGATGTT     GVSVIDV       3    0
GGTGTGATGACGATGAATTTG     GVMTMNL       3    0
GGTGTGATGGGGGAGTAGGTG     GVMGEQV       3    0
GGTGTGATGTCGATTCGGCTT     GVMSIRL       3    0
GGTGTGATTATGCGGCCTTTG     GVIMRPL       3    0
GGTGTGCAGACGCCGTGGACT     GVQTPWT       3    0
GGTGTGCAGCATTCTAATATG     GVQHSNM       3    0
GGTGTGCAGCGGATGTTGTTT     GVQRMLF       3    0
GGTGTGCATAAGCTGTATCTG     GVHKLYL       3    0
GGTGTGCATCCTGCGTCGCGG     GVHPASR       3    0
GGTGTGCATCGTAATCTTTCT     GVHRNLS       3    0
GGTGTGCATGCGGGGCAGCTT     GVHAGQL       3    0
GGTGTGCCGAATATGTCGGCT     GVPNMSA       3    0
GGTGTGCCGACGCCGACTACT     GVPTPTT       3    0
GGTGTGCCGGAGAATCATGAG     GVPENHE       3    0
GGTGTGCCGGTTCAGTAGGAG     GVPVQQE       3    0
GGTGTGCCGTCGCGGTCTCTG     GVPSRSL       3    0
GGTGTGCCGTCTATTGCGTTT     GVPSIAF       3    0
GGTGTGCCGTTTACTCATCTG     GVPFTHL       3    0
GGTGTGCCTCAGGAGTATTTT     GVPQEYF       3    0
GGTGTGCCTGATGCTGTGAGT     GVPDAVS       3    0
GGTGTGCCTGCTAGTGCTGTG     GVPASAV       3    0
GGTGTGCCTTATGGTAATTTT     GVPYGNF       3    0
GGTGTGCGGCTTCATCTGACT     GVRLHLT       3    0
GGTGTGCGTATTACGCAGCAG     GVRITQQ       3    0
GGTGTGCTGACGACTTCGCAG     GVLTTSQ       3    0
GGTGTGCTGCATGCGAAGACT     GVLHAKT       3    0
GGTGTGCTTCATCAGAATATT     GVLHQNI       3    0
GGTGTGCTTGAGCTGAAGCGT     GVLELKR       3    0
GGTGTGCTTTCTTCGATTTTG     GVLSSIL       3    0
GGTGTGGAGATGGCGCATCTG     GVEMAHL       3    0
GGTGTGGAGCCGACGGAGCTT     GVEPTEL       3    0
GGTGTGGAGTTGCATAATTAT     GVELHNY       3    0
GGTGTGGAGTTGGATGCGTAG     GVELDAQ       3    0
GGTGTGGATATTTAGAGGCAT     GVDIQRH       3    0
GGTGTGGATCAGCGGTAGACG     GVDQRQT       3    0
GGTGTGGATGGGAGGCCTGTG     GVDGRPV       3    0
GGTGTGGCTAGTATTTATTCT     GVASIYS       3    0
GGTGTGGCTTCGATGCGGTTT     GVASMRF       3    0
GGTGTGGCTTCGTCTTAGGCG     GVASSQA       3    0
GGTGTGGGGACTTCTTTGGCG     GVGTSLA       3    0
GGTGTGGGGTAGACGCTTGTG     GVGQTLV       3    0
GGTGTGGGGTGTCTTACTGAG     GVGCLTE       3    0
GGTGTGGGTAATCCTGATCTG     GVGNPDL       3    0
GGTGTGGTGATTACGATGAAG     GVVITMK       3    0
GGTGTGTATCAGAAGAGTCGG     GVYQKSR       3    0
GGTGTGTCGACTCAGCATACT     GVSTQHT       3    0
GGTGTGTCGCCGCTTCAGATG     GVSPLQM       3    0
GGTGTGTCGGGTATGGGTCAG     GVSGMGQ       3    0
GGTGTGTCTACTGCTGTTGGT     GVSTAVG       3    0
GGTGTGTCTGATTTGACGGCG     GVSDLTA       3    0
GGTGTGTGGACTCGGGCTGCG     GVWTRAA       3    0
GGTGTGTGGAGTGCTTCGTCG     GVWSASS       3    0
GGTGTGTGTAGGACTAATTGT     GVCRTNC       3    0
GGTGTGTTGAAGCTTATGACT     GVLKLMT       3    0
GGTGTGTTGAAGGAGACGGCG     GVLKETA       3    0
GGTGTGTTGAATCGTGCTAAT     GVLNRAN       3    0
GGTGTGTTGCCGATGGGTAAT     GVLPMGN       3    0
GGTGTGTTGTAGATGTTTATG     GVLQMFM       3    0
GGTGTGTTTGCGTATCCGTAT     GVFAYPY       3    0
GGTGTTAAGGATCCGGGTGCT     GVKDPGA       3    0
GGTGTTAAGGATCGGATTCTG     GVKDRIL       3    0
GGTGTTAATCTGGGTGCTGTG     GVNLGAV       3    0
GGTGTTACGAATCCTGGTCCG     GVTNPGP       3    0
GGTGTTACGAGTGTTGGGCAG     GVTSVGQ       3    0
GGTGTTACGTATGCTTATGTG     GVTYAYV       3    0
GGTGTTACGTGGCATCATACT     GVTWHHT       3    0
GGTGTTACGTGGGCGCTGAGT     GVTWALS       3    0
GGTGTTACTATGGTTCTTCAT     GVTMVLH       3    0
GGTGTTACTCGGCATGTTGCG     GVTRHVA       3    0
GGTGTTACTGAGCGTAGTATG     GVTERSM       3    0
GGTGTTACTTATAGGCCTTAG     GVTYRPQ       3    0
GGTGTTACTTTTTCTAGTCGT     GVTFSSR       3    0
GGTGTTAGGCCGGGTGTTGAT     GVRPGVD       3    0
GGTGTTAGGCCGTAGACGCAG     GVRPQTQ       3    0
GGTGTTAGGCCTTGGGAGGTT     GVRPWEV       3    0
GGTGTTAGGCTGGAGCCTGCG     GVRLEPA       3    0
GGTGTTAGTCAGAAGCCTCAG     GVSQKPQ       3    0
GGTGTTAGTCTGCCTAAGAAT     GVSLPKN       3    0
GGTGTTAGTGCGCTTCCGACG     GVSALPT       3    0
GGTGTTAGTTAGGCGTATCCT     GVSQAYP       3    0
GGTGTTAGTTATTATGCTAAT     GVSYYAN       3    0
GGTGTTATGAATGATATGCCG     GVMNDMP       3    0
GGTGTTATGACTCATACGGAG     GVMTHTE       3    0
GGTGTTATGGCGGTGCGGCTT     GVMAVRL       3    0
GGTGTTATTAATAATTCGTTG     GVINNSL       3    0
GGTGTTCAGAATAATCATGTG     GVQNNHV       3    0
GGTGTTCAGAATCCTCCTCAG     GVQNPPQ       3    0
GGTGTTCAGATGGCTCTGAAT     GVQMALN       3    0
GGTGTTCAGATTAGTGTGTAG     GVQISVQ       3    0
GGTGTTCAGCATCTTTTTGAT     GVQHLFD       3    0
GGTGTTCAGCCGGATTCGCCT     GVQPDSP       3    0
GGTGTTCAGCTTCGGATGACG     GVQLRMT       3    0
GGTGTTCAGGATATGTCTCCT     GVQDMSP       3    0
GGTGTTCAGGTGCTGCCGTTT     GVQVLPF       3    0
GGTGTTCAGTATCAGGCTCAG     GVQYQAQ       3    0
GGTGTTCAGTCTCGGTTGTCG     GVQSRLS       3    0
GGTGTTCAGTGGCTTAGTCAG     GVQWLSQ       3    0
GGTGTTCATAGTTATTCGAGT     GVHSYSS       3    0
GGTGTTCATAGTTTTCCGGCT     GVHSFPA       3    0
GGTGTTCATCAGGGGAATACG     GVHQGNT       3    0
GGTGTTCATGCTAATGGTTCT     GVHANGS       3    0
GGTGTTCCGACGGGGCCGCAG     GVPTGPQ       3    0
GGTGTTCCGACTCGTCATGTT     GVPTRHV       3    0
GGTGTTCCGCAGCGGAAGAAT     GVPQRKN       3    0
GGTGTTCCGCAGTGGACGATT     GVPQWTI       3    0
GGTGTTCCGGGTACTCTGATT     GVPGTLI       3    0
GGTGTTCCGGGTGGTCCTTCG     GVPGGPS       3    0
GGTGTTCCTCATGGTGCGCCT     GVPHGAP       3    0
GGTGTTCCTCCTATGAATTCG     GVPPMNS       3    0
GGTGTTCCTCCTCTTGGGACG     GVPPLGT       3    0
GGTGTTCGGCTTTTGTATCCT     GVRLLYP       3    0
GGTGTTCGGGCTATGAATGGT     GVRAMNG       3    0
GGTGTTCGGTCGGTGCCTGGT     GVRSVPG       3    0
GGTGTTCGTAGTGGTAATCCT     GVRSGNP       3    0
GGTGTTCGTGCTTTTAAGGGT     GVRAFKG       3    0
GGTGTTCTGAATCCGCATTAG     GVLNPHQ       3    0
GGTGTTCTGATGACTAGGACT     GVLMTRT       3    0
GGTGTTCTGCATATGGTTAGG     GVLHMVR       3    0
GGTGTTCTGGCTACTACTAAG     GVLATTK       3    0
GGTGTTCTTAAGTGGGCGATT     GVLKWAI       3    0
GGTGTTCTTATTCCGGCGGCG     GVLIPAA       3    0
GGTGTTGAGATGCGGTGGAAT     GVEMRWN       3    0
GGTGTTGAGCGTGCGATTACG     GVERAIT       3    0
GGTGTTGAGCTTGATTGGCCT     GVELDWP       3    0
GGTGTTGATAAGCGGCCTGCG     GVDKRPA       3    0
GGTGTTGATATGACGCAGATG     GVDMTQM       3    0
GGTGTTGATATTATTTCTACT     GVDIIST       3    0
GGTGTTGATCATTGGTCTGCT     GVDHWSA       3    0
GGTGTTGATGAGTATATTCAT     GVDEYIH       3    0
GGTGTTGATTAGGGGCTGGAG     GVDQGLE       3    0
GGTGTTGCGAGTGCTCTTCAT     GVASALH       3    0
GGTGTTGCGATGAAGGGGCGT     GVAMKGR       3    0
GGTGTTGCGCGGCATTCGTTT     GVARHSF       3    0
GGTGTTGCGGAGGTGAGGGAG     GVAEVRE       3    0
GGTGTTGCTATTTTTACGATT     GVAIFTI       3    0
GGTGTTGGGATGCCGCGGTAT     GVGMPRY       3    0
GGTGTTGGGCTGTGGAATAAG     GVGLWNK       3    0
GGTGTTGGGGAGGATCCGATG     GVGEDPM       3    0
GGTGTTGGGGGGGATCATGTT     GVGGDHV       3    0
GGTGTTGGGGTGTTGGAGACG     GVGVLET       3    0
GGTGTTGGTAAGGCTCATCAT     GVGKAHH       3    0
GGTGTTGGTCTTTATACTTCT     GVGLYTS       3    0
GGTGTTGTGAAGCCGCTGCAT     GVVKPLH       3    0
GGTGTTGTGCATGCTAAGGCT     GVVHAKA       3    0
GGTGTTGTGCCTTCGACGCAT     GVVPSTH       3    0
GGTGTTGTGGGTAAGAAGTCG     GVVGKKS       3    0
GGTGTTGTGTCGCAGAGTCAT     GVVSQSH       3    0
GGTGTTGTGTCTCCTGTTACT     GVVSPVT       3    0
GGTGTTGTTCATTGGCCGTAG     GVVHWPQ       3    0
GGTGTTTATGGGCGGTCTTGG     GVYGRSW       3    0
GGTGTTTATGTGCAGGCTCGT     GVYVQAR       3    0
GGTGTTTCGAGGGATAGGCAT     GVSRDRH       3    0
GGTGTTTCGCGTGCGGTTATT     GVSRAVI       3    0
GGTGTTTCGTATACTGTTCAG     GVSYTVQ       3    0
GGTGTTTCGTCGTGTTTTTCT     GVSSCFS       3    0
GGTGTTTCTACTGCGCATAGT     GVSTAHS       3    0
GGTGTTTCTTAGACTGGGTTG     GVSQTGL       3    0
GGTGTTTGGCTTAGTCCTAGT     GVWLSPS       3    0
GGTGTTTGGGCGAAGTATGAG     GVWAKYE       3    0
GGTGTTTGGGGTAAGACGACG     GVWGKTT       3    0
GGTGTTTGTACGAAGAGTGAT     GVCTKSD       3    0
GGTGTTTTGCTGACGTTGCCG     GVLLTLP       3    0
GGTGTTTTTACTAGGTGGCAG     GVFTRWQ       3    0
GGTGTTTTTCATCATTGGACT     GVFHHWT       3    0
GGTGTTTTTCTGCCTGATCAG     GVFLPDQ       3    0
GGTTAGACGGTTACTATTTCG     GQTVTIS       3    0
GGTTAGACTGATCTGACGGCG     GQTDLTA       3    0
GGTTAGACTGTGACTCAGTCG     GQTVTQS       3    0
GGTTAGATGACGCTGCAGCAT     GQMTLQH       3    0
GGTTAGATGAGTGCGGATACG     GQMSADT       3    0
GGTTAGATGCGTCCGGTTATT     GQMRPVI       3    0
GGTTAGGGTGCGGGTAGGTTG     GQGAGRL       3    0
GGTTAGGTTCCGAATAAGAAG     GQVPNKK       3    0
GGTTATAATAAGACGGTTCAG     GYNKTVQ       3    0
GGTTATAATAAGCCTAGTCTG     GYNKPSL       3    0
GGTTATAATAATAAGCAGAAT     GYNNKQN       3    0
GGTTATAATCTTTATCTGGCT     GYNLYLA       3    0
GGTTATAATGCTAGTGCGCTG     GYNASAL       3    0
GGTTATAATTTGGCTGCTTAT     GYNLAAY       3    0
GGTTATACGAGTACGATTGAT     GYTSTID       3    0
GGTTATACGATGAAGCCTGAG     GYTMKPE       3    0
GGTTATACGATTCCGGAGCCG     GYTIPEP       3    0
GGTTATACGCTGTCTCCGCAG     GYTLSPQ       3    0
GGTTATACGGTGACTACTATT     GYTVTTI       3    0
GGTTATACGGTTCATGATTCT     GYTVHDS       3    0
GGTTATACTCAGCCTAATAGG     GYTQPNR       3    0
GGTTATACTCCGTATGCTCTG     GYTPYAL       3    0
GGTTATAGGACTGTGGCTATT     GYRTVAI       3    0
GGTTATAGGATTATGTCGACT     GYRIMST       3    0
GGTTATAGGGCGGTTTCGGCG     GYRAVSA       3    0
GGTTATAGGGTTCTGAAGCAG     GYRVLKQ       3    0
GGTTATAGTGATGATCATAGT     GYSDDHS       3    0
GGTTATATGATTAGGTTGCAG     GYMIRLQ       3    0
GGTTATATGATTCATCATCGG     GYMIHHR       3    0
GGTTATATGTCGATGCAGCGT     GYMSMQR       3    0
GGTTATATTAATAAGGGTGCG     GYINKGA       3    0
GGTTATATTAGTACGGATAAT     GYISTDN       3    0
GGTTATATTCATCTGGAGAGT     GYIHLES       3    0
GGTTATATTTCGATGCCTAAG     GYISMPK       3    0
GGTTATCAGAATATGAAGGTG     GYQNMKV       3    0
GGTTATCAGACGCTTTCTGTG     GYQTLSV       3    0
GGTTATCAGCTGTCTGGGAAT     GYQLSGN       3    0
GGTTATCAGGTTCATACGTAG     GYQVHTQ       3    0
GGTTATCAGTCGCCTCCGTGG     GYQSPPW       3    0
GGTTATCATAATGTTCCGTCT     GYHNVPS       3    0
GGTTATCATATGTCGTATTCG     GYHMSYS       3    0
GGTTATCATCCTACTGGGCAG     GYHPTGQ       3    0
GGTTATCCGAAGCATTCGCAG     GYPKHSQ       3    0
GGTTATCCGGTGGATTTTCAG     GYPVDFQ       3    0
GGTTATCCGTTTTGGGCTGCG     GYPFWAA       3    0
GGTTATCCTACTCATCCGAGG     GYPTHPR       3    0
GGTTATCCTAGTCATAGGCCT     GYPSHRP       3    0
GGTTATCCTGATCATCAGTTG     GYPDHQL       3    0
GGTTATCCTGGGTATCGTTAT     GYPGYRY       3    0
GGTTATCCTTTGTGGCTTAAG     GYPLWLK       3    0
GGTTATCGGTCGCCGAGTCCG     GYRSPSP       3    0
GGTTATCGGTTTGGTCCGGAT     GYRFGPD       3    0
GGTTATCGTACTGTGATGCCT     GYRTVMP       3    0
GGTTATCGTTTTCAGATGTCG     GYRFQMS       3    0
GGTTATCTGAATTTGTTTATT     GYLNLFI       3    0
GGTTATCTGATGCCTGCTAAG     GYLMPAK       3    0
GGTTATCTGTATAGGAATCCG     GYLYRNP       3    0
GGTTATGAGCGTATTGATTTT     GYERIDF       3    0
GGTTATGAGGAGTTTGTTCGT     GYEEFVR       3    0
GGTTATGATCTGAGTCTTAAG     GYDLSLK       3    0
GGTTATGATGCTCCGTCGGTT     GYDAPSV       3    0
GGTTATGATTCGGGGACTTCG     GYDSGTS       3    0
GGTTATGATTCGGTTGCTAAT     GYDSVAN       3    0
GGTTATGATTCTCCGCCGATT     GYDSPPI       3    0
GGTTATGCGCGTGTTTGGTTG     GYARVWL       3    0
GGTTATGCTAAGTTTTAGAAG     GYAKFQK       3    0
GGTTATGCTAATGCTAGTCGT     GYANASR       3    0
GGTTATGCTGGGCGTATGACT     GYAGRMT       3    0
GGTTATGCTGGTGCGGGGCTT     GYAGAGL       3    0
GGTTATGCTTATTCTCATTTG     GYAYSHL       3    0
GGTTATGGGAAGAGGCATGAT     GYGKRHD       3    0
GGTTATGGGAATGAGTTTTTG     GYGNEFL       3    0
GGTTATGGGCATATGCCGATT     GYGHMPI       3    0
GGTTATGGTATTACGCGGGTG     GYGITRV       3    0
GGTTATGGTGCGGGGTTGGTG     GYGAGLV       3    0
GGTTATGGTGGGCAGAGGGCT     GYGGQRA       3    0
GGTTATGGTGTTGAGAATCAG     GYGVENQ       3    0
GGTTATGGTTAGAGTCTGACG     GYGQSLT       3    0
GGTTATGTGGCTATGGGGACT     GYVAMGT       3    0
GGTTATGTGGGGGCTCTTAAG     GYVGALK       3    0
GGTTATGTGGGTACGTATCAT     GYVGTYH       3    0
GGTTATGTTTCTCTGCTTCCT     GYVSLLP       3    0
GGTTATTAGAGTGATGCTATG     GYQSDAM       3    0
GGTTATTATACGGGGAGGTTG     GYYTGRL       3    0
GGTTATTATACTTATCCGGTT     GYYTYPV       3    0
GGTTATTCGAATCCTTTGTAT     GYSNPLY       3    0
GGTTATTCGACGCAGCATTCG     GYSTQHS       3    0
GGTTATTCGTATGGTGGTATT     GYSYGGI       3    0
GGTTATTCTGAGGGTTATGAT     GYSEGYD       3    0
GGTTATTCTTAGGAGTTGCCG     GYSQELP       3    0
GGTTATTGGCAGCCGTCTTAG     GYWQPSQ       3    0
GGTTATTGGGCGCAGATGAAG     GYWAQMK       3    0
GGTTATTGTATTGCGTCTACT     GYCIAST       3    0
GGTTATTGTCATGCGTCTGGT     GYCHASG       3    0
GGTTATTGTGTGGTTCATTAT     GYCVVHY       3    0
GGTTATTGTGTTGGGACGACG     GYCVGTT       3    0
GGTTATTGTTGGAATAAGAAT     GYCWNKN       3    0
GGTTATTTGCGTGATACTGAG     GYLRDTE       3    0
GGTTATTTGCTGCGGCAGTCG     GYLLRQS       3    0
GGTTATTTGGATACTAGTGTG     GYLDTSV       3    0
GGTTATTTTACTTCTGAGGCT     GYFTSEA       3    0
GGTTATTTTCCTCCGTGTCAG     GYFPPCQ       3    0
GGTTATTTTGCGCATGATTTT     GYFAHDF       3    0
GGTTATTTTGTTCCTTCTACT     GYFVPST       3    0
GGTTCGAAGCAGTTTGTGCTG     GSKQFVL       3    0
GGTTCGAAGTATATGCGTGAT     GSKYMRD       3    0
GGTTCGAAGTGTGATCAGTGG     GSKCDQW       3    0
GGTTCGAATAATTTTGCTCTT     GSNNFAL       3    0
GGTTCGAATCCGCGTGGTCAG     GSNPRGQ       3    0
GGTTCGAATCTTATGACTTCT     GSNLMTS       3    0
GGTTCGAATTATACGAAGCAG     GSNYTKQ       3    0
GGTTCGACGCCTATTATTGCG     GSTPIIA       3    0
GGTTCGACGGCGTATAGGATT     GSTAYRI       3    0
GGTTCGACGTCGCTTAAGGGT     GSTSLKG       3    0
GGTTCGACGTGGATGCATTAG     GSTWMHQ       3    0
GGTTCGACTAAGTTGGCTTCT     GSTKLAS       3    0
GGTTCGACTGCGACGAATCGT     GSTATNR       3    0
GGTTCGACTGCGCATTTGGTT     GSTAHLV       3    0
GGTTCGACTTTGCTTAGTCAT     GSTLLSH       3    0
GGTTCGAGTGTTCAGGATATT     GSSVQDI       3    0
GGTTCGATGACGCTTCCGCGG     GSMTLPR       3    0
GGTTCGATGCATATTAATTAG     GSMHINQ       3    0
GGTTCGATGCTGGTTCATACG     GSMLVHT       3    0
GGTTCGATGGGTCTGCTTTCT     GSMGLLS       3    0
GGTTCGATGTAGACGGAGAAG     GSMQTEK       3    0
GGTTCGATGTTTTTTATTCCT     GSMFFIP       3    0
GGTTCGATTCAGAGGCTTAAT     GSIQRLN       3    0
GGTTCGATTCATCCTACGACT     GSIHPTT       3    0
GGTTCGATTGATAATAAGAAT     GSIDNKN       3    0
GGTTCGATTGCGGCTGGGATG     GSIAAGM       3    0
GGTTCGATTGCTTATCATTTG     GSIAYHL       3    0
GGTTCGCAGATGCATTTTGTT     GSQMHFV       3    0
GGTTCGCAGCCGCTTGCTCCT     GSQPLAP       3    0
GGTTCGCAGGTGGCGAGGAAG     GSQVARK       3    0
GGTTCGCAGTATAATCCTGCT     GSQYNPA       3    0
GGTTCGCAGTTTAATTATGGG     GSQFNYG       3    0
GGTTCGCATAAGCATTGGTAT     GSHKHWY       3    0
GGTTCGCATACTTAGGAGACT     GSHTQET       3    0
GGTTCGCATAGTATTGGGAGT     GSHSIGS       3    0
GGTTCGCATCCGGCTGCGGAG     GSHPAAE       3    0
GGTTCGCATTGGGATTGGCGG     GSHWDWR       3    0
GGTTCGCCGCGTGTTCCTACT     GSPRVPT       3    0
GGTTCGCCGTTGGGGCAGATG     GSPLGQM       3    0
GGTTCGCCTATTGATCCTTTG     GSPIDPL       3    0
GGTTCGCCTCTTGAGAAGGTT     GSPLEKV       3    0
GGTTCGCCTGCTGTTTCTGTG     GSPAVSV       3    0
GGTTCGCTGGGTATGAAGCGG     GSLGMKR       3    0
GGTTCGCTTACGTATCTGTGG     GSLTYLW       3    0
GGTTCGCTTATGTCGACTGCT     GSLMSTA       3    0
GGTTCGCTTTATAATTCGGGT     GSLYNSG       3    0
GGTTCGCTTTGTCCGCAGTAG     GSLCPQQ       3    0
GGTTCGGAGCATCCGCCGAGT     GSEHPPS       3    0
GGTTCGGATAAGACTTTTAAT     GSDKTFN       3    0
GGTTCGGATAGTACTCTGAAT     GSDSTLN       3    0
GGTTCGGATAGTTCGATTTGG     GSDSSIW       3    0
GGTTCGGATCTGCAGGGGAAT     GSDLQGN       3    0
GGTTCGGCGAGGATTGGTTCT     GSARIGS       3    0
GGTTCGGCGCTGACTAATCCT     GSALTNP       3    0
GGTTCGGCGCTGGCGCGGGCG     GSALARA       3    0
GGTTCGGCGGATATGTCTAAG     GSADMSK       3    0
GGTTCGGCGGCGAAGCAGAAT     GSAAKQN       3    0
GGTTCGGCGTCTTATATTCAG     GSASYIQ       3    0
GGTTCGGCTCATCAGACTAGT     GSAHQTS       3    0
GGTTCGGCTCATTGGAGTTTT     GSAHWSF       3    0
GGTTCGGGGAATCCTACTATT     GSGNPTI       3    0
GGTTCGGGGCCGAATTTTCCT     GSGPNFP       3    0
GGTTCGGGGCTGATGTATCCG     GSGLMYP       3    0
GGTTCGGGTGAGCATGCGTAG     GSGEHAQ       3    0
GGTTCGGGTGAGGCGAGGATG     GSGEARM       3    0
GGTTCGGGTGGTTCGGGGCTT     GSGGSGL       3    0
GGTTCGGTGACTCCTGCTCTT     GSVTPAL       3    0
GGTTCGGTGATGACGAATTGG     GSVMTNW       3    0
GGTTCGGTGGCTCGTGCTGAT     GSVARAD       3    0
GGTTCGGTGTCGCTTGAGCTT     GSVSLEL       3    0
GGTTCGGTTCCGTTGCAGGCG     GSVPLQA       3    0
GGTTCGGTTTCGATTACTACG     GSVSITT       3    0
GGTTCGTATCCGAGGCATCGT     GSYPRHR       3    0
GGTTCGTATCGTCCGAGTTTG     GSYRPSL       3    0
GGTTCGTATCTGTATCTTCAT     GSYLYLH       3    0
GGTTCGTATGTGTATCTGCCG     GSYVYLP       3    0
GGTTCGTCGACGGTGACGGTT     GSSTVTV       3    0
GGTTCGTCGCAGGTTGGTGTG     GSSQVGV       3    0
GGTTCGTCTATTTTGTGGAAT     GSSILWN       3    0
GGTTCGTCTCTTCAGGATACT     GSSLQDT       3    0
GGTTCGTCTGTTGGGGTTTAG     GSSVGVQ       3    0
GGTTCGTCTTAGAGGCTTAGT     GSSQRLS       3    0
GGTTCGTGGACTGTGTCTATG     GSWTVSM       3    0
GGTTCGTGGGTGAATTCGACT     GSWVNST       3    0
GGTTCGTGGTAGCTGCTGACT     GSWQLLT       3    0
GGTTCGTGGTCTGCGCTTATG     GSWSALM       3    0
GGTTCGTGGTGGATTGGTAGT     GSWWIGS       3    0
GGTTCGTGTCGGACTTTGTAT     GSCRTLY       3    0
GGTTCGTTGCAGTCGTTTCAG     GSLQSFQ       3    0
GGTTCGTTGCGGGCGGGTGTT     GSLRAGV       3    0
GGTTCGTTTTCTCCTACGGCT     GSFSPTA       3    0
GGTTCTAAGGTGGTTTCTTCT     GSKVVSS       3    0
GGTTCTAATAATCTGTATACT     GSNNLYT       3    0
GGTTCTAATGCGTGGTATAGT     GSNAWYS       3    0
GGTTCTAATGGGCCGGTGATT     GSNGPVI       3    0
GGTTCTAATTATGCTTATAAG     GSNYAYK       3    0
GGTTCTAATTCTGCGACGCGT     GSNSATR       3    0
GGTTCTAATTCTGGTGTGACG     GSNSGVT       3    0
GGTTCTAATTTGTCGATGAAT     GSNLSMN       3    0
GGTTCTACGCAGGATAAGCCG     GSTQDKP       3    0
GGTTCTACGCAGTGGCATATT     GSTQWHI       3    0
GGTTCTACGCCGGAGATTATT     GSTPEII       3    0
GGTTCTACGTATCAGCAGTGG     GSTYQQW       3    0
GGTTCTACTAAGGCTTGGATT     GSTKAWI       3    0
GGTTCTACTATTCAGTTGTTT     GSTIQLF       3    0
GGTTCTACTCATCATACTGAG     GSTHHTE       3    0
GGTTCTACTCTGTATTCTCTT     GSTLYSL       3    0
GGTTCTACTGTTGTTACGAGG     GSTVVTR       3    0
GGTTCTAGGCCTTTGTATTCT     GSRPLYS       3    0
GGTTCTAGTACTATTGTTCAT     GSSTIVH       3    0
GGTTCTAGTACTGAGACGTTG     GSSTETL       3    0
GGTTCTAGTCAGTCGCTGTCG     GSSQSLS       3    0
GGTTCTAGTCGTGGTATTGAG     GSSRGIE       3    0
GGTTCTAGTTCTAATCATACG     GSSSNHT       3    0
GGTTCTATGAATCCTCTGTTG     GSMNPLL       3    0
GGTTCTATGTCTATGTCTAAT     GSMSMSN       3    0
GGTTCTATTATGATTTATGTG     GSIMIYV       3    0
GGTTCTATTGCTACGCCTCCG     GSIATPP       3    0
GGTTCTATTGGTCTTGTGACG     GSIGLVT       3    0
GGTTCTCAGCCGCAGTTGCGG     GSQPQLR       3    0
GGTTCTCAGCCTATTGGGCGT     GSQPIGR       3    0
GGTTCTCAGCGTGTGTGGACT     GSQRVWT       3    0
GGTTCTCAGGTTTATCTTAAG     GSQVYLK       3    0
GGTTCTCATACTACGTCTACG     GSHTTST       3    0
GGTTCTCATCATGTTGCGGCT     GSHHVAA       3    0
GGTTCTCATGGTTCGTAGATT     GSHGSQI       3    0
GGTTCTCATTGGACGACGCGG     GSHWTTR       3    0
GGTTCTCCGACGAATGGGTAG     GSPTNGQ       3    0
GGTTCTCCGATGACTTGTGAT     GSPMTCD       3    0
GGTTCTCCGCGGTATGGTACT     GSPRYGT       3    0
GGTTCTCCGGTGCGTAGTACT     GSPVRST       3    0
GGTTCTCCTACTCTGAGTTAT     GSPTLSY       3    0
GGTTCTCCTAGTAATCCTGGT     GSPSNPG       3    0
GGTTCTCCTATGGCGATTGCT     GSPMAIA       3    0
GGTTCTCCTATGTATCAGGCG     GSPMYQA       3    0
GGTTCTCCTCAGCATGTGGAG     GSPQHVE       3    0
GGTTCTCTGAATAGTGAGTCG     GSLNSES       3    0
GGTTCTCTGACGCCGCATCGT     GSLTPHR       3    0
GGTTCTCTGACTCAGCAGTTT     GSLTQQF       3    0
GGTTCTCTGCAGCTTTCTGCT     GSLQLSA       3    0
GGTTCTCTTACGCTTTTTGAT     GSLTLFD       3    0
GGTTCTCTTTCTTCGATTGAT     GSLSSID       3    0
GGTTCTGAGGGTTCGCAGTGG     GSEGSQW       3    0
GGTTCTGATAATGTGAGGCCG     GSDNVRP       3    0
GGTTCTGATACGATTAGTTTT     GSDTISF       3    0
GGTTCTGATATGCCGATGTGG     GSDMPMW       3    0
GGTTCTGATCAGAGGGTTCCG     GSDQRVP       3    0
GGTTCTGATGAGTCGAGTATT     GSDESSI       3    0
GGTTCTGCGGGTCGTTGGCCG     GSAGRWP       3    0
GGTTCTGCGTGTACGACTTTG     GSACTTL       3    0
GGTTCTGCGTTGACGAGTAGT     GSALTSS       3    0
GGTTCTGCTCCTTATCGTCTG     GSAPYRL       3    0
GGTTCTGCTGATCGGCATTGG     GSADRHW       3    0
GGTTCTGCTGATTATTCGGTT     GSADYSV       3    0
GGTTCTGCTTCTGGTATGGAG     GSASGME       3    0
GGTTCTGGGCTTCGTAGTCAT     GSGLRSH       3    0
GGTTCTGGTGTTAGTAGTACT     GSGVSST       3    0
GGTTCTGTGACTAGTTCGCTA     GSVTSSL       3    0
GGTTCTGTGACTAGTTCGCTT     GSVTSSL       3    0
GGTTCTGTGCCTCATAATGTG     GSVPHNV       3    0
GGTTCTGTGCCTGAGCGTGGG     GSVPERG       3    0
GGTTCTGTTATTGCGGTGTCG     GSVIAVS       3    0
GGTTCTTATAATGCGACGACT     GSYNATT       3    0
GGTTCTTATACGCTTATTGAT     GSYTLID       3    0
GGTTCTTATCCTCTGCTGTGG     GSYPLLW       3    0
GGTTCTTATTTTTAGGGGTCT     GSYFQGS       3    0
GGTTCTTCGGGTGGTCAGGCT     GSSGGQA       3    0
GGTTCTTCGGGTGGTCGTCTG     GSSGGRL       3    0
GGTTCTTCGTTGGAGGCGCCG     GSSLEAP       3    0
GGTTCTTCTCATTTGATTCAG     GSSHLIQ       3    0
GGTTCTTGGAAGGCTCTGATT     GSWKALI       3    0
GGTTCTTGGACTTCTCATGAG     GSWTSHE       3    0
GGTTCTTGGGGGAGTGGTTCG     GSWGSGS       3    0
GGTTCTTGGTCTAAGCCGGTT     GSWSKPV       3    0
GGTTCTTGGTGTAATGATCTG     GSWCNDL       3    0
GGTTCTTGTAGGCCTCTTGCT     GSCRPLA       3    0
GGTTCTTGTGCGGCGTGGCGT     GSCAAWR       3    0
GGTTCTTTGGTTTCTCCGGAT     GSLVSPD       3    0
GGTTCTTTTCAGGCGTGGTAG     GSFQAWQ       3    0
GGTTCTTTTGCGTATAAGGTG     GSFAYKV       3    0
GGTTCTTTTGCTCAGGGTCTT     GSFAQGL       3    0
GGTTGGAAGCAGTCGGATCGT     GWKQSDR       3    0
GGTTGGAAGCATGAGCCGACT     GWKHEPT       3    0
GGTTGGAAGGATTTGTCTGAT     GWKDLSD       3    0
GGTTGGAAGGGGCCTTGGTCT     GWKGPWS       3    0
GGTTGGAAGTAGGATTTGCGG     GWKQDLR       3    0
GGTTGGAAGTATCATCATTTG     GWKYHHL       3    0
GGTTGGAATAAGGAGCAGAGT     GWNKEQS       3    0
GGTTGGAATCTGGCGTCGCTG     GWNLASL       3    0
GGTTGGAATGGTGAGAAGTAT     GWNGEKY       3    0
GGTTGGAATGTGTCGTATGGT     GWNVSYG       3    0
GGTTGGAATTATCATAGTTCG     GWNYHSS       3    0
GGTTGGACGACGCCTGAGTCG     GWTTPES       3    0
GGTTGGACGAGTCCTACGCGT     GWTSPTR       3    0
GGTTGGACGCTGCCTGTTCGT     GWTLPVR       3    0
GGTTGGACGGATAGTGAGAAT     GWTDSEN       3    0
GGTTGGACTACTGGTAATTGT     GWTTGNC       3    0
GGTTGGACTATTCATATGCCT     GWTIHMP       3    0
GGTTGGAGTACTACGCTGATG     GWSTTLM       3    0
GGTTGGAGTCATGTGTCTTAT     GWSHVSY       3    0
GGTTGGAGTGATAGTCTGGAT     GWSDSLD       3    0
GGTTGGATGCAGCGGACGGCG     GWMQRTA       3    0
GGTTGGATGTATGCTTGGAGG     GWMYAWR       3    0
GGTTGGATTACGGCGACGCAG     GWITATQ       3    0
GGTTGGATTAGTGAGAGTATG     GWISESM       3    0
GGTTGGCAGAGTACTTTTTAT     GWQSTFY       3    0
GGTTGGCAGGCTTTGAAGATG     GWQALKM       3    0
GGTTGGCATAATACGAGTCCT     GWHNTSP       3    0
GGTTGGCATATTAGTGTTCTT     GWHISVL       3    0
GGTTGGCATATTGATTATAAG     GWHIDYK       3    0
GGTTGGCATCTGTCTGCTAGG     GWHLSAR       3    0
GGTTGGCATGATACTAAGTAG     GWHDTKQ       3    0
GGTTGGCATTCTATTCAGACG     GWHSIQT       3    0
GGTTGGCCGACTTATGATGTG     GWPTYDV       3    0
GGTTGGCCGGAGCATTCTAGG     GWPEHSR       3    0
GGTTGGCCGGAGGCGGGTCAT     GWPEAGH       3    0
GGTTGGCCTAGGATTCCTACT     GWPRIPT       3    0
GGTTGGCCTCAGAATCCGTAT     GWPQNPY       3    0
GGTTGGCCTCATACTTAGAGT     GWPHTQS       3    0
GGTTGGCCTGCGAAGCAGTAT     GWPAKQY       3    0
GGTTGGCCTTATCTTGGTTAT     GWPYLGY       3    0
GGTTGGCGGACTCATAATCCT     GWRTHNP       3    0
GGTTGGCGGGTGATGACGCCT     GWRVMTP       3    0
GGTTGGCGTCCTTCGGAGGCG     GWRPSEA       3    0
GGTTGGCTGACTTAGCTGGGT     GWLTQLG       3    0
GGTTGGCTTAGGAGTACTAGT     GWLRSTS       3    0
GGTTGGGAGAATACTCATTCG     GWENTHS       3    0
GGTTGGGAGGCGAGGCCGGTT     GWEARPV       3    0
GGTTGGGATCAGCCTTTTTAG     GWDQPFQ       3    0
GGTTGGGATTTTGATACTGAT     GWDFDTD       3    0
GGTTGGGCGAGTTCTACGCAT     GWASSTH       3    0
GGTTGGGCGCTTAAGACGAAT     GWALKTN       3    0
GGTTGGGCGCTTTCGACGACG     GWALSTT       3    0
GGTTGGGCGGCGACGCCTGGT     GWAATPG       3    0
GGTTGGGCGTATCCTGGGTCT     GWAYPGS       3    0
GGTTGGGCTCTTTTGGATAAT     GWALLDN       3    0
GGTTGGGCTGTTCCTCATCAT     GWAVPHH       3    0
GGTTGGGGGATGGTTAAGGCT     GWGMVKA       3    0
GGTTGGGGGCCGAAGCTTAAG     GWGPKLK       3    0
GGTTGGGGGCCGAGTAATTTG     GWGPSNL       3    0
GGTTGGGGTAGTAGTGTGTAT     GWGSSVY       3    0
GGTTGGGGTTCGAGTTATGTG     GWGSSYV       3    0
GGTTGGGTGACTGATCTTAAT     GWVTDLN       3    0
GGTTGGGTGCTGCCTCGGGCT     GWVLPRA       3    0
GGTTGGGTGGCGAGTCAGAGT     GWVASQS       3    0
GGTTGGGTTAGTTGGTCTCGT     GWVSWSR       3    0
GGTTGGGTTTCGCAGTTGCAT     GWVSQLH       3    0
GGTTGGTAGGATTGGTGGTTG     GWQDWWL       3    0
GGTTGGTATCTTCGTTGGCCT     GWYLRWP       3    0
GGTTGGTATGATTTTCATAAT     GWYDFHN       3    0
GGTTGGTCGACTCTGTATTCG     GWSTLYS       3    0
GGTTGGTCGAGGTATATTGCT     GWSRYIA       3    0
GGTTGGTCGCATTTTGCGAAG     GWSHFAK       3    0
GGTTGGTCGTTGAGTCCGTGG     GWSLSPW       3    0
GGTTGGTCTAGTAGGCTGACG     GWSSRLT       3    0
GGTTGGTCTAGTCTGCGTCTG     GWSSLRL       3    0
GGTTGGTCTATTTCGTGGGAG     GWSISWE       3    0
GGTTGGTCTGATATTCAGTCT     GWSDIQS       3    0
GGTTGGTCTGCTGATTATGTG     GWSADYV       3    0
GGTTGGTGGAATATGAAGACG     GWWNMKT       3    0
GGTTGGTGGGATGCGTAGAAT     GWWDAQN       3    0
GGTTGGTGGTAGGCTCGTAAT     GWWQARN       3    0
GGTTGGTGGTAGGCTTTTAGT     GWWQAFS       3    0
GGTTGGTGTACTCGTACTGAT     GWCTRTD       3    0
GGTTGGTGTGAGATGGTGTTG     GWCEMVL       3    0
GGTTGGTGTGCGATTCTGAGG     GWCAILR       3    0
GGTTGGTGTGCTCATAATATT     GWCAHNI       3    0
GGTTGGTTGACTGTTGTTCTT     GWLTVVL       3    0
GGTTGGTTGAGGGTGGCGAAT     GWLRVAN       3    0
GGTTGGTTGGTGTCTTCTGAG     GWLVSSE       3    0
GGTTGGTTTCCTAGTACGTCG     GWFPSTS       3    0
GGTTGGTTTGTGACGGCGCTG     GWFVTAL       3    0
GGTTGTAAGACGTCGCAGAAG     GCKTSQK       3    0
GGTTGTAAGATGATTAAGACT     GCKMIKT       3    0
GGTTGTAATCAGACGGGTATT     GCNQTGI       3    0
GGTTGTAATTTGTCGCGGACT     GCNLSRT       3    0
GGTTGTACTAGTGGTATGAAG     GCTSGMK       3    0
GGTTGTACTATTTTGGCGACT     GCTILAT       3    0
GGTTGTACTGCGGCTCCTAGG     GCTAAPR       3    0
GGTTGTACTGTGCTTAATACG     GCTVLNT       3    0
GGTTGTAGTCAGGGGTCTTTG     GCSQGSL       3    0
GGTTGTATTACGCTTCCGAAT     GCITLPN       3    0
GGTTGTCAGATTGTTGAGCCG     GCQIVEP       3    0
GGTTGTCAGCCGTCGATGATG     GCQPSMM       3    0
GGTTGTCAGCCTTGTCTGTTG     GCQPCLL       3    0
GGTTGTCAGTGGCATTTGCCT     GCQWHLP       3    0
GGTTGTCATCCGCATGCTCCG     GCHPHAP       3    0
GGTTGTCATGGGCAGTCTTAT     GCHGQSY       3    0
GGTTGTCCTATTCATGAGTAT     GCPIHEY       3    0
GGTTGTCGGGTGGATTGTCCG     GCRVDCP       3    0
GGTTGTCTTACTGGTACTTAT     GCLTGTY       3    0
GGTTGTCTTGTTTCTCTGGAT     GCLVSLD       3    0
GGTTGTGATGGGAAGTTGCAT     GCDGKLH       3    0
GGTTGTGCGCCTCTTACTTCT     GCAPLTS       3    0
GGTTGTGCGGAGTCTACTTGT     GCAESTC       3    0
GGTTGTGCTAGTATTACTACG     GCASITT       3    0
GGTTGTGCTCATACTAGTACG     GCAHTST       3    0
GGTTGTGCTCCGTGTCTTACT     GCAPCLT       3    0
GGTTGTGGGGATCAGTCTTGT     GCGDQSC       3    0
GGTTGTGTTGTTTCGCAGACT     GCVVSQT       3    0
GGTTGTTATAATACGTCTCTG     GCYNTSL       3    0
GGTTGTTCTCTGGTGACTGCT     GCSLVTA       3    0
GGTTGTTGTGATCCGCTGTCT     GCCDPLS       3    0
GGTTTGAAGACGGGGACGCAT     GLKTGTH       3    0
GGTTTGAAGCCGAATCCGCTT     GLKPNPL       3    0
GGTTTGAAGCCTATGCGGGCT     GLKPMRA       3    0
GGTTTGAAGCCTTTTGATACT     GLKPFDT       3    0
GGTTTGAAGGAGCATAGGAGT     GLKEHRS       3    0
GGTTTGAAGGATGTGCTGTCT     GLKDVLS       3    0
GGTTTGAAGGGTGTTAAGATT     GLKGVKI       3    0
GGTTTGAATAATAGTTCGCGT     GLNNSSR       3    0
GGTTTGAATCTTCTGTTTGCG     GLNLLFA       3    0
GGTTTGACGCGGCCTACTTGG     GLTRPTW       3    0
GGTTTGACGGATGATTAGGCG     GLTDDQA       3    0
GGTTTGACGGCTAGGACGTTG     GLTARTL       3    0
GGTTTGACTAAGATGGGTATG     GLTKMGM       3    0
GGTTTGACTCAGGCGTATCCT     GLTQAYP       3    0
GGTTTGACTCTTCTGCATCGT     GLTLLHR       3    0
GGTTTGACTGGGAGGCAGCTT     GLTGRQL       3    0
GGTTTGACTTTGCTGGCGAAT     GLTLLAN       3    0
GGTTTGAGGGAGAGGTAGGCT     GLRERQA       3    0
GGTTTGAGTAAGTCTCTGGAG     GLSKSLE       3    0
GGTTTGAGTCAGCCGTAGATG     GLSQPQM       3    0
GGTTTGAGTGGGCCGCGTGTG     GLSGPRV       3    0
GGTTTGATGTATTATACGAAG     GLMYYTK       3    0
GGTTTGATGTGGAGGGTTAAT     GLMWRVN       3    0
GGTTTGATTCAGGTGCCTACT     GLIQVPT       3    0
GGTTTGCAGAGTTTGACGCCT     GLQSLTP       3    0
GGTTTGCAGCGGTTTACTCAT     GLQRFTH       3    0
GGTTTGCAGGCGATGCTTGAT     GLQAMLD       3    0
GGTTTGCATCATGCTCGGAAT     GLHHARN       3    0
GGTTTGCATGGTGTGCCGACT     GLHGVPT       3    0
GGTTTGCCGCATAAGTTTGAT     GLPHKFD       3    0
GGTTTGCCGGCTGTGAGTGGG     GLPAVSG       3    0
GGTTTGCCGGGTTTTAGTATG     GLPGFSM       3    0
GGTTTGCCGTCTATGCCTAAT     GLPSMPN       3    0
GGTTTGCCTGCGATTATGCGG     GLPAIMR       3    0
GGTTTGCGGCTGGAGCATCCT     GLRLEHP       3    0
GGTTTGCGGGTTGCGCTTTAT     GLRVALY       3    0
GGTTTGCGTCCTTTTCAGAAT     GLRPFQN       3    0
GGTTTGCTGAGTGTGGATCAG     GLLSVDQ       3    0
GGTTTGCTGCGTGATCGTCAG     GLLRDRQ       3    0
GGTTTGCTGCTTGCGCCTGGT     GLLLAPG       3    0
GGTTTGCTTACGAAGAGTAAT     GLLTKSN       3    0
GGTTTGGAGACGACTGAGCGG     GLETTER       3    0
GGTTTGGAGAGGGCGCATTAG     GLERAHQ       3    0
GGTTTGGAGCCGAATTCTGTT     GLEPNSV       3    0
GGTTTGGAGCCGCTGACTGTG     GLEPLTV       3    0
GGTTTGGAGCCTTCGACGTTT     GLEPSTF       3    0
GGTTTGGAGGCTATTAGGGTG     GLEAIRV       3    0
GGTTTGGATCAGACTCGGGGT     GLDQTRG       3    0
GGTTTGGATGCTAAGGAGTCG     GLDAKES       3    0
GGTTTGGATTTGCCGTCGTAT     GLDLPSY       3    0
GGTTTGGCGAGTGATATGGAG     GLASDME       3    0
GGTTTGGCGATTCATAAGCCT     GLAIHKP       3    0
GGTTTGGCTGATACTACTCGG     GLADTTR       3    0
GGTTTGGCTGGTCGGTCGTTT     GLAGRSF       3    0
GGTTTGGCTTATAGGAGTCCT     GLAYRSP       3    0
GGTTTGGCTTTTAAGAGTAGT     GLAFKSS       3    0
GGTTTGGGGCTGGGGCATCCG     GLGLGHP       3    0
GGTTTGGGGCTTACGTGGAAT     GLGLTWN       3    0
GGTTTGGGGGAGCGGGCGCAT     GLGERAH       3    0
GGTTTGGGGGCTGGGTGGAAT     GLGAGWN       3    0
GGTTTGGGGGTTTCTTCGGAT     GLGVSSD       3    0
GGTTTGGGTATTTCTGCGCAG     GLGISAQ       3    0
GGTTTGGGTCGTCTTTTGACT     GLGRLLT       3    0
GGTTTGGTTCCTATTTCGTCT     GLVPISS       3    0
GGTTTGGTTGAGCTTAGTAGG     GLVELSR       3    0
GGTTTGTAGACGATGCCGCTG     GLQTMPL       3    0
GGTTTGTAGACGTTTTCTAAG     GLQTFSK       3    0
GGTTTGTAGACTCTGGCGGCG     GLQTLAA       3    0
GGTTTGTATCTGACGCAGAAT     GLYLTQN       3    0
GGTTTGTATCTTGCGAAGCCG     GLYLAKP       3    0
GGTTTGTATTCGATTAAGGAG     GLYSIKE       3    0
GGTTTGTCGACGGATAGTAAG     GLSTDSK       3    0
GGTTTGTCGGCGGGGACGACT     GLSAGTT       3    0
GGTTTGTCGTCTAATTCTTTT     GLSSNSF       3    0
GGTTTGTCTCATTTGAAGACT     GLSHLKT       3    0
GGTTTGTCTGTTTTGACGTTG     GLSVLTL       3    0
GGTTTGTCTTTGAATCCGACG     GLSLNPT       3    0
GGTTTGTGGACGTATGGTCCG     GLWTYGP       3    0
GGTTTGTGGTCGGCTTATAGG     GLWSAYR       3    0
GGTTTGTTGACTGGTAAGTTT     GLLTGKF       3    0
GGTTTGTTGCATGCTAAGTGG     GLLHAKW       3    0
GGTTTGTTGCATTCTTGGGAT     GLLHSWD       3    0
GGTTTGTTGTCGTCTATGTAT     GLLSSMY       3    0
GGTTTGTTTATGCGTGAGAGG     GLFMRER       3    0
GGTTTGTTTCCTGGGCTTACG     GLFPGLT       3    0
GGTTTGTTTTCGATTAATGTG     GLFSINV       3    0
GGTTTTAAGACTGGGTCGCAT     GFKTGSH       3    0
GGTTTTAAGCATCAGCATGTT     GFKHQHV       3    0
GGTTTTAAGTCGCCGTCGAAG     GFKSPSK       3    0
GGTTTTAATACGAGGCATTCT     GFNTRHS       3    0
GGTTTTAATCAGAATTAGAAT     GFNQNQN       3    0
GGTTTTAATCCGTTGCCTATT     GFNPLPI       3    0
GGTTTTAATCGTCAGGTTTAG     GFNRQVQ       3    0
GGTTTTAATGATGATAGTGTG     GFNDDSV       3    0
GGTTTTACGAGTCCGGTTGCT     GFTSPVA       3    0
GGTTTTACGGCGGGTTATACG     GFTAGYT       3    0
GGTTTTACGTGGCAGATGGCT     GFTWQMA       3    0
GGTTTTACTAGTGGTCCGCTG     GFTSGPL       3    0
GGTTTTACTATTCAGATTGAT     GFTIQID       3    0
GGTTTTACTTTGCCTGATGAT     GFTLPDD       3    0
GGTTTTAGGCAGATTGAGGTG     GFRQIEV       3    0
GGTTTTAGTAGTAATCCTTAT     GFSSNPY       3    0
GGTTTTATGACTTGGCTGACT     GFMTWLT       3    0
GGTTTTATGATTGTGCATTCG     GFMIVHS       3    0
GGTTTTATTGATGCGATTTCG     GFIDAIS       3    0
GGTTTTATTTATGTTGGTTTG     GFIYVGL       3    0
GGTTTTATTTCTCCGCAGAGG     GFISPQR       3    0
GGTTTTATTTTGAGGATTACG     GFILRIT       3    0
GGTTTTCAGAAGCCTATTTTT     GFQKPIF       3    0
GGTTTTCAGAATTATTCGCCT     GFQNYSP       3    0
GGTTTTCATGTTTATCCGGTT     GFHVYPV       3    0
GGTTTTCCGCCTTGGACTGAG     GFPPWTE       3    0
GGTTTTCCTAATACGATTGGG     GFPNTIG       3    0
GGTTTTCCTGCTTTGAGGGAT     GFPALRD       3    0
GGTTTTCCTGGGCAGATGTTT     GFPGQMF       3    0
GGTTTTCCTGGTGCGTAGGCG     GFPGAQA       3    0
GGTTTTCGGTCTACGACGACT     GFRSTTT       3    0
GGTTTTCTGTCGCGGCCTACT     GFLSRPT       3    0
GGTTTTCTTAATTGGAAGAAG     GFLNWKK       3    0
GGTTTTCTTTTTCAGCCGTAG     GFLFQPQ       3    0
GGTTTTGAGGCGTCGCGTCGT     GFEASRR       3    0
GGTTTTGATATTACGGATCCT     GFDITDP       3    0
GGTTTTGATCGTGGTTATAAG     GFDRGYK       3    0
GGTTTTGATGGTGTGCAGAAG     GFDGVQK       3    0
GGTTTTGATTCGGGTCGGACT     GFDSGRT       3    0
GGTTTTGATTTGGATCGTGTG     GFDLDRV       3    0
GGTTTTGCGACGACGCATGTG     GFATTHV       3    0
GGTTTTGCGCATAATACTAAG     GFAHNTK       3    0
GGTTTTGCGGTTCGTCCGTTG     GFAVRPL       3    0
GGTTTTGCGTTGAATGAGGCT     GFALNEA       3    0
GGTTTTGCTAGTAAGCTGAAG     GFASKLK       3    0
GGTTTTGCTCAGCATACGACG     GFAQHTT       3    0
GGTTTTGCTCTGAGTTGGCGT     GFALSWR       3    0
GGTTTTGGGGAGTATACGTTG     GFGEYTL       3    0
GGTTTTGGGGGGAAGATTGCT     GFGGKIA       3    0
GGTTTTGGGGTGAAGCGTATG     GFGVKRM       3    0
GGTTTTGTTTATAATATGCAG     GFVYNMQ       3    0
GGTTTTGTTTCGCCTCAGTTG     GFVSPQL       3    0
GGTTTTTATTGGCATACTATG     GFYWHTM       3    0
GGTTTTTATTTGTCGTCGCGG     GFYLSSR       3    0
GGTTTTTCGAGTGATGATGTT     GFSSDDV       3    0
GGTTTTTCGATTGATTCTTCT     GFSIDSS       3    0
GGTTTTTCTAATAGGGAGCAT     GFSNREH       3    0
GGTTTTTCTAATGCGTTTGCT     GFSNAFA       3    0
GGTTTTTCTAGTGCGACTCCT     GFSSATP       3    0
GGTTTTTCTCTGAGTACTCAG     GFSLSTQ       3    0
GGTTTTTCTGGTCATACGTAG     GFSGHTQ       3    0
GGTTTTTGGACTAGGCAGACG     GFWTRQT       3    0
GGTTTTTGTGTGTGTATTGGT     GFCVCIG       3    0
GGTTTTTTGCAGTATGTTGGT     GFLQYVG       3    0
GGTTTTTTGGTTGAGACGTAG     GFLVETQ       3    0
GGTTTTTTTGATAATTGGGAG     GFFDNWE       3    0
GTAAGTACTACTTTGGCGTCT     VSTTLAS       3    0
GTAGAGCTTCCGTCGGATCTT     VELPSDL       3    0
GTAGTTGATCCTGTGGATGAG     VVDPVDE       3    0
GTATGGGCGCGTCCGACGCTG     VWARPTL       3    0
GTCGAGATTTTGCGGACTCCG     VEILRTP       3    0
GTGAAGAAGGGTGAGCATTAT     VKKGEHY       3    0
GTGAAGAATACTAGTGTGCAT     VKNTSVH       3    0
GTGAAGAATATGAAGGATCGG     VKNMKDR       3    0
GTGAAGAATATTATGGTTATT     VKNIMVI       3    0
GTGAAGAATCATTCTTATTCG     VKNHSYS       3    0
GTGAAGAATCCGGATCTTGCG     VKNPDLA       3    0
GTGAAGACGGAGCTGAATGGT     VKTELNG       3    0
GTGAAGACGGCTCCTGGTCAT     VKTAPGH       3    0
GTGAAGACGGTGAGGGATCAT     VKTVRDH       3    0
GTGAAGACGGTTATTCATGGG     VKTVIHG       3    0
GTGAAGACTATGTCTCGTATG     VKTMSRM       3    0
GTGAAGACTCGTTGGTTGACT     VKTRWLT       3    0
GTGAAGACTCTTCTTGCTGCG     VKTLLAA       3    0
GTGAAGACTGGTTGGGATCGT     VKTGWDR       3    0
GTGAAGACTTCGTGGAGGAGT     VKTSWRS       3    0
GTGAAGAGTACTGGGTTTATT     VKSTGFI       3    0
GTGAAGAGTCATGCTCCTGGG     VKSHAPG       3    0
GTGAAGAGTGTGACGTATTGT     VKSVTYC       3    0
GTGAAGAGTTTTGCGCAGCAG     VKSFAQQ       3    0
GTGAAGATGAATCATGATCGT     VKMNHDR       3    0
GTGAAGATGAATGATTCTTCT     VKMNDSS       3    0
GTGAAGATGCATAATCATATG     VKMHNHM       3    0
GTGAAGATGCTGAATAAGATG     VKMLNKM       3    0
GTGAAGATGCTTCGGATTAAG     VKMLRIK       3    0
GTGAAGATGCTTGTGATGAAG     VKMLVMK       3    0
GTGAAGATGGCTGTTTATTCG     VKMAVYS       3    0
GTGAAGATGTTGAAGACTGTG     VKMLKTV       3    0
GTGAAGATGTTGGTGGATCCG     VKMLVDP       3    0
GTGAAGATTATTCTTCCTGGT     VKIILPG       3    0
GTGAAGATTGAGGGGGAGTAT     VKIEGEY       3    0
GTGAAGATTGAGTCTCTGTCG     VKIESLS       3    0
GTGAAGATTTCGCCTACTTGT     VKISPTC       3    0
GTGAAGCAGAGTCATTGGTCT     VKQSHWS       3    0
GTGAAGCAGCCTCATGCTAGT     VKQPHAS       3    0
GTGAAGCAGGTTCGTGCTGCG     VKQVRAA       3    0
GTGAAGCAGTTGGAGATGGTT     VKQLEMV       3    0
GTGAAGCATATGCAGTCGAGT     VKHMQSS       3    0
GTGAAGCATATGGGTATTGCG     VKHMGIA       3    0
GTGAAGCATCATCGGTAGATG     VKHHRQM       3    0
GTGAAGCATCCTGTTGAGGTT     VKHPVEV       3    0
GTGAAGCATCGTATGGCTGAG     VKHRMAE       3    0
GTGAAGCATGGTGCGGGTACG     VKHGAGT       3    0
GTGAAGCATGTGCATTCTACG     VKHVHST       3    0
GTGAAGCATGTGGCTAAGTTT     VKHVAKF       3    0
GTGAAGCATTTTGCTAAGCAT     VKHFAKH       3    0
GTGAAGCCGAAGCCGCATTAT     VKPKPHY       3    0
GTGAAGCCGATGGCGAATGCG     VKPMANA       3    0
GTGAAGCCGCAGATTGTTGAG     VKPQIVE       3    0
GTGAAGCCTAAGACGCCGTAT     VKPKTPY       3    0
GTGAAGCCTACGCATGTTTTT     VKPTHVF       3    0
GTGAAGCCTAGTCCTTCTCCG     VKPSPSP       3    0
GTGAAGCCTATTACTGCTAAG     VKPITAK       3    0
GTGAAGCCTCAGTTGGTTCGT     VKPQLVR       3    0
GTGAAGCCTCATGCTCCTCTG     VKPHAPL       3    0
GTGAAGCCTGCGACGGATGAG     VKPATDE       3    0
GTGAAGCCTGTTCATAAGGCG     VKPVHKA       3    0
GTGAAGCCTTCTAATAGTATT     VKPSNSI       3    0
GTGAAGCGGGCGGTGATGCCT     VKRAVMP       3    0
GTGAAGCTGACGCATATGAGT     VKLTHMS       3    0
GTGAAGCTGTATTCTCCTTCT     VKLYSPS       3    0
GTGAAGCTGTTTTCTACGAAT     VKLFSTN       3    0
GTGAAGCTTACGTATCCGAAT     VKLTYPN       3    0
GTGAAGCTTATGCGTTTTAGT     VKLMRFS       3    0
GTGAAGCTTGAGGAGGGGACT     VKLEEGT       3    0
GTGAAGCTTTCGACTTATCAT     VKLSTYH       3    0
GTGAAGGAGAAGGCTACGTGG     VKEKATW       3    0
GTGAAGGAGCAGTTGGCGGAG     VKEQLAE       3    0
GTGAAGGAGCATTCGAAGAGT     VKEHSKS       3    0
GTGAAGGAGGCTATTAAGGAT     VKEAIKD       3    0
GTGAAGGATACGCATGTGTAG     VKDTHVQ       3    0
GTGAAGGATTCGCAGTCTTTG     VKDSQSL       3    0
GTGAAGGATTCTTTTTCTGAT     VKDSFSD       3    0
GTGAAGGATTGGACTGCTAAG     VKDWTAK       3    0
GTGAAGGCGAATTTTTATCTT     VKANFYL       3    0
GTGAAGGCGCATGTTTGGGTT     VKAHVWV       3    0
GTGAAGGCTGCTTTTACGAGT     VKAAFTS       3    0
GTGAAGGCTGGGTCTTTGACT     VKAGSLT       3    0
GTGAAGGCTTAGACTTCGGAT     VKAQTSD       3    0
GTGAAGGCTTCTCCGAGGACT     VKASPRT       3    0
GTGAAGGGGGGGATTTATCCT     VKGGIYP       3    0
GTGAAGGGGTGGAATTGGTTT     VKGWNWF       3    0
GTGAAGGGTGGTCCTATTGCT     VKGGPIA       3    0
GTGAAGGGTGTTGCGTATTAA     VKGVAY*       3    0
GTGAAGGGTGTTGCGTATTAT     VKGVAYY       3    0
GTGAAGGGTTGGACTCCTTCT     VKGWTPS       3    0
GTGAAGGTGACGATGGCTGCG     VKVTMAA       3    0
GTGAAGGTGTTGGCGGAGAGG     VKVLAER       3    0
GTGAAGGTGTTTCCGGAGATT     VKVFPEI       3    0
GTGAAGGTTACTGGGACTGCT     VKVTGTA       3    0
GTGAAGTAGGATTGGCCTGAT     VKQDWPD       3    0
GTGAAGTATGCGTTGACGGAT     VKYALTD       3    0
GTGAAGTATGGGGGTTATACG     VKYGGYT       3    0
GTGAAGTCGGCTGTTCCGATT     VKSAVPI       3    0
GTGAAGTCTCCGATTGCGAAG     VKSPIAK       3    0
GTGAAGTGGACTAATAGTCAG     VKWTNSQ       3    0
GTGAAGTGGGTGACTTCTCGT     VKWVTSR       3    0
GTGAAGTTGGGGGGGCCTTAT     VKLGGPY       3    0
GTGAAGTTGTATCCTATTGAG     VKLYPIE       3    0
GTGAAGTTTCAGCCGCTGTGG     VKFQPLW       3    0
GTGAAGTTTGTGATTTCTCCT     VKFVISP       3    0
GTGAATAAGACTATTAATGTG     VNKTINV       3    0
GTGAATAAGACTCAGCATTAG     VNKTQHQ       3    0
GTGAATAAGCCTGATGGGAAG     VNKPDGK       3    0
GTGAATAAGTATAATGTTCCG     VNKYNVP       3    0
GTGAATAAGTATGATCAGGCG     VNKYDQA       3    0
GTGAATAAGTATTTGAATAGG     VNKYLNR       3    0
GTGAATAAGTTGGCTATGCAG     VNKLAMQ       3    0
GTGAATAAGTTTCCGCGTCAG     VNKFPRQ       3    0
GTGAATAATAATCCTACGACT     VNNNPTT       3    0
GTGAATAATACTATTTCTCAG     VNNTISQ       3    0
GTGAATAATCAGTATCGTGAT     VNNQYRD       3    0
GTGAATAATCATACTCCGCTT     VNNHTPL       3    0
GTGAATAATCCGAAGAATCTT     VNNPKNL       3    0
GTGAATAATCGGGCTGGTCAT     VNNRAGH       3    0
GTGAATAATCGGTCGCCTGCG     VNNRSPA       3    0
GTGAATAATTTGTAGACGAAG     VNNLQTK       3    0
GTGAATACGGAGAGTGCTCGG     VNTESAR       3    0
GTGAATACTAAGCAGATGGAT     VNTKQMD       3    0
GTGAATACTATGCCGGGTACT     VNTMPGT       3    0
GTGAATACTGTGGGTACTGCG     VNTVGTA       3    0
GTGAATAGGCAGCCTCAGGCT     VNRQPQA       3    0
GTGAATAGGCTTTGGTTGCAG     VNRLWLQ       3    0
GTGAATAGGGAGATGCGGTAT     VNREMRY       3    0
GTGAATAGTAATTTGTCTGAT     VNSNLSD       3    0
GTGAATAGTACTTATCATACT     VNSTYHT       3    0
GTGAATAGTACTTATTATGTT     VNSTYYV       3    0
GTGAATAGTCATGCTCCTTCT     VNSHAPS       3    0
GTGAATAGTCTGATGAATGAG     VNSLMNE       3    0
GTGAATAGTGGTAGGAATGCT     VNSGRNA       3    0
GTGAATAGTGGTCCGCTGATG     VNSGPLM       3    0
GTGAATAGTTCTGCGTCTAGT     VNSSASS       3    0
GTGAATATGTTGACTCCGCTG     VNMLTPL       3    0
GTGAATATTACGTTTTCGAAG     VNITFSK       3    0
GTGAATATTCGTTATTATAAG     VNIRYYK       3    0
GTGAATATTGCGCATAAGGAT     VNIAHKD       3    0
GTGAATATTGCTACGTTTGTT     VNIATFV       3    0
GTGAATATTGGTGCGGTGGCT     VNIGAVA       3    0
GTGAATCAGACTCAGCTTGGT     VNQTQLG       3    0
GTGAATCAGCGGCATATTGGT     VNQRHIG       3    0
GTGAATCAGGATAGGAAGCCT     VNQDRKP       3    0
GTGAATCAGGCGCAGTGGTGG     VNQAQWW       3    0
GTGAATCATACTGATAGGCTT     VNHTDRL       3    0
GTGAATCATACTTAGACTAGT     VNHTQTS       3    0
GTGAATCATAGGGGTTTTTCG     VNHRGFS       3    0
GTGAATCATGATAGTGTGATG     VNHDSVM       3    0
GTGAATCATGTGTGGTGTGAT     VNHVWCD       3    0
GTGAATCATTAGGCGTCTCTG     VNHQASL       3    0
GTGAATCCGACTTTTCCTGGT     VNPTFPG       3    0
GTGAATCCGCATTCGTTGGGT     VNPHSLG       3    0
GTGAATCCGCCGTTGTTGCCG     VNPPLLP       3    0
GTGAATCCGGATCGTACTCCG     VNPDRTP       3    0
GTGAATCCGGGGACGGGTCGT     VNPGTGR       3    0
GTGAATCCGTCGTCGACGAAG     VNPSSTK       3    0
GTGAATCCTAAGTATGCGATG     VNPKYAM       3    0
GTGAATCCTCATACTGAGAAT     VNPHTEN       3    0
GTGAATCCTCATTCGCTGTCT     VNPHSLS       3    0
GTGAATCCTCCGACTACTCCT     VNPPTTP       3    0
GTGAATCCTCCGCGGCCTCTG     VNPPRPL       3    0
GTGAATCCTCCTCAGCCGAAT     VNPPQPN       3    0
GTGAATCCTCGTCATGTTACT     VNPRHVT       3    0
GTGAATCCTGGGTTTGGGAAG     VNPGFGK       3    0
GTGAATCCTTATTCTGCGAAG     VNPYSAK       3    0
GTGAATCCTTGGTATCTGAGG     VNPWYLR       3    0
GTGAATCGGCATTCGGCGACG     VNRHSAT       3    0
GTGAATCGGGATCCTCATACG     VNRDPHT       3    0
GTGAATCGGTCTGGTCTGCCG     VNRSGLP       3    0
GTGAATCGTATGCTGTTTGTG     VNRMLFV       3    0
GTGAATCGTCAGGATCTTAAG     VNRQDLK       3    0
GTGAATCGTGAGCTGGTTATG     VNRELVM       3    0
GTGAATCGTGCTTCGGTTGAT     VNRASVD       3    0
GTGAATCGTGTTATTTATGCT     VNRVIYA       3    0
GTGAATCGTTTGGAGCAGATT     VNRLEQI       3    0
GTGAATCTGAATACGGCGAGT     VNLNTAS       3    0
GTGAATCTGAGGTCGGCGATT     VNLRSAI       3    0
GTGAATCTGAGTTATATTTAT     VNLSYIY       3    0
GTGAATCTGCGGACGGCGTAT     VNLRTAY       3    0
GTGAATCTGGCGATTGCTATT     VNLAIAI       3    0
GTGAATCTTATGGTGACTACG     VNLMVTT       3    0
GTGAATCTTGGGGATAATCTG     VNLGDNL       3    0
GTGAATCTTTCGGTTTCGAAG     VNLSVSK       3    0
GTGAATGAGAATTCTGGGCTT     VNENSGL       3    0
GTGAATGATATGCCTCATATT     VNDMPHI       3    0
GTGAATGATCATATGATGAAT     VNDHMMN       3    0
GTGAATGATCCGGCTGTTTAG     VNDPAVQ       3    0
GTGAATGATGCGGATTGTCAT     VNDADCH       3    0
GTGAATGATTATCATTTTAAT     VNDYHFN       3    0
GTGAATGATTCGCAGGGGCAT     VNDSQGH       3    0
GTGAATGATTGGGGTGGTCAT     VNDWGGH       3    0
GTGAATGCGAAGATTATTAGG     VNAKIIR       3    0
GTGAATGCGAATTATGGGGAT     VNANYGD       3    0
GTGAATGCGAGGTATAGTATG     VNARYSM       3    0
GTGAATGCGCATGCTCCGAAG     VNAHAPK       3    0
GTGAATGCGGTTGGTCCTGTT     VNAVGPV       3    0
GTGAATGCGTTGCTGTCGGGT     VNALLSG       3    0
GTGAATGCTAATGATAAGAGG     VNANDKR       3    0
GTGAATGCTACGACTCTTATT     VNATTLI       3    0
GTGAATGCTACTCCGAAGCCG     VNATPKP       3    0
GTGAATGCTAGGTGGTTGTGG     VNARWLW       3    0
GTGAATGCTCATCATGTGTAG     VNAHHVQ       3    0
GTGAATGCTGAGTCTAAGCTT     VNAESKL       3    0
GTGAATGCTTGGATTGTGACG     VNAWIVT       3    0
GTGAATGCTTTGGGTACTACT     VNALGTT       3    0
GTGAATGGGAGTCCGAGGTAT     VNGSPRY       3    0
GTGAATGGGCTGAAGAGTGCT     VNGLKSA       3    0
GTGAATGGGCTTGAGGCGCCG     VNGLEAP       3    0
GTGAATGGGGATCCTACTGAT     VNGDPTD       3    0
GTGAATGGTATTACTGCTCTT     VNGITAL       3    0
GTGAATGGTCTTTCTTATAAG     VNGLSYK       3    0
GTGAATGGTGATGCTTCTAAG     VNGDASK       3    0
GTGAATGGTGATTTTCGTATG     VNGDFRM       3    0
GTGAATGTGATTCATCTGAAT     VNVIHLN       3    0
GTGAATGTGATTTCGGAGAAT     VNVISEN       3    0
GTGAATGTGGAGAATCTGATG     VNVENLM       3    0
GTGAATGTGGCGTAGACTCCT     VNVAQTP       3    0
GTGAATGTGTATAAGCGTTGG     VNVYKRW       3    0
GTGAATGTTCATACGTATAAG     VNVHTYK       3    0
GTGAATGTTGATACGCCGCTT     VNVDTPL       3    0
GTGAATGTTGATTCGCGGTCT     VNVDSRS       3    0
GTGAATGTTGTGAGGTCTTCT     VNVVRSS       3    0
GTGAATGTTTAGAGGCTTTTG     VNVQRLL       3    0
GTGAATGTTTCTTATCTTATG     VNVSYLM       3    0
GTGAATTAGGTGAGTTTGTAT     VNQVSLY       3    0
GTGAATTATACGATGTTTCTT     VNYTMFL       3    0
GTGAATTATAGTGGGGGGCGT     VNYSGGR       3    0
GTGAATTATCCTGATACTTCG     VNYPDTS       3    0
GTGAATTATCCTGTGACGTGT     VNYPVTC       3    0
GTGAATTATGTTGATGCTATT     VNYVDAI       3    0
GTGAATTATTCTGCTTATGGG     VNYSAYG       3    0
GTGAATTCGATTATGCCTATG     VNSIMPM       3    0
GTGAATTCGCGTACTATGATT     VNSRTMI       3    0
GTGAATTCGGATTTGATTCCG     VNSDLIP       3    0
GTGAATTCTATTGATCTTGCT     VNSIDLA       3    0
GTGAATTCTGTGAATAATGCT     VNSVNNA       3    0
GTGAATTGGACTTTGCCGGCG     VNWTLPA       3    0
GTGAATTGGCATTCGTATGGG     VNWHSYG       3    0
GTGAATTGGCGTGTGTGGCCG     VNWRVWP       3    0
GTGAATTGGGGTAAGCCTTTG     VNWGKPL       3    0
GTGAATTGGTATCCGTAGAGT     VNWYPQS       3    0
GTGAATTGGTTGACTACTTAG     VNWLTTQ       3    0
GTGAATTGGTTGACTGTGACT     VNWLTVT       3    0
GTGAATTGTTCGTTGTCTCCT     VNCSLSP       3    0
GTGAATTTGAGTCGGTTTCCG     VNLSRFP       3    0
GTGAATTTGTCGCATATGGTG     VNLSHMV       3    0
GTGAATTTGTTGGTTATGCTG     VNLLVML       3    0
GTGAATTTTCATTATTAGATT     VNFHYQI       3    0
GTGAATTTTTAGAGGTCTCTT     VNFQRSL       3    0
GTGACGAAGATTCTGCTTCAG     VTKILLQ       3    0
GTGACGAAGCCGTCTGAGCAG     VTKPSEQ       3    0
GTGACGAAGCTTAAGACGGCT     VTKLKTA       3    0
GTGACGAAGGTGGTTCATAGG     VTKVVHR       3    0
GTGACGAAGTCTCCGCAGCCT     VTKSPQP       3    0
GTGACGAATAATTATCGGCAT     VTNNYRH       3    0
GTGACGAATATTCATACTTAT     VTNIHTY       3    0
GTGACGAATCATGTGTCTCGT     VTNHVSR       3    0
GTGACGAATCCTCATCGGACG     VTNPHRT       3    0
GTGACGAATGAGACTAAGCTT     VTNETKL       3    0
GTGACGAATGAGTAGGTTAAT     VTNEQVN       3    0
GTGACGAATGATTTGGAGGCG     VTNDLEA       3    0
GTGACGAATGGTTTTCGGGGT     VTNGFRG       3    0
GTGACGAATTATCCTAATCTG     VTNYPNL       3    0
GTGACGACGAATGGTATGATT     VTTNGMI       3    0
GTGACGACGACGCATGTGCTG     VTTTHVL       3    0
GTGACGACGAGTCTTCTTATT     VTTSLLI       3    0
GTGACGACGATGAATTCTAGT     VTTMNSS       3    0
GTGACGACGCTGCCGATGCTT     VTTLPML       3    0
GTGACGACTACGCAGACGACT     VTTTQTT       3    0
GTGACGACTATGGGTGCGGAT     VTTMGAD       3    0
GTGACGACTATGTCGGGGTGT     VTTMSGC       3    0
GTGACGACTGTGCATTATAAG     VTTVHYK       3    0
GTGACGACTGTTTTGAATGCT     VTTVLNA       3    0
GTGACGACTTGTAGTCTTAAT     VTTCSLN       3    0
GTGACGAGGACTTGTCCTGTT     VTRTCPV       3    0
GTGACGAGGCATGTGCAGTGG     VTRHVQW       3    0
GTGACGAGGCCGGATAATAAT     VTRPDNN       3    0
GTGACGAGTATTTCGAATGCT     VTSISNA       3    0
GTGACGATGAAGTAGAATCCT     VTMKQNP       3    0
GTGACGATGAGTCAGATGACT     VTMSQMT       3    0
GTGACGATGAGTGTGTCTTAT     VTMSVSY       3    0
GTGACGATGCCTCCTCAGCGT     VTMPPQR       3    0
GTGACGATGCTGCTGTAGATG     VTMLLQM       3    0
GTGACGATGGCGAATAATATG     VTMANNM       3    0
GTGACGATGTGGGATAATGCG     VTMWDNA       3    0
GTGACGATTTCGTAGATTGGT     VTISQIG       3    0
GTGACGCAGAAGACGTGGCAT     VTQKTWH       3    0
GTGACGCAGACGCATCGGGTG     VTQTHRV       3    0
GTGACGCAGCTGCAGTATACT     VTQLQYT       3    0
GTGACGCAGGATCATGCTAGT     VTQDHAS       3    0
GTGACGCAGGCGTCTCGTCTT     VTQASRL       3    0
GTGACGCAGGCTCATAAGTTG     VTQAHKL       3    0
GTGACGCAGGTGTTTGGTGAT     VTQVFGD       3    0
GTGACGCAGTGGATGTATGCT     VTQWMYA       3    0
GTGACGCATAATACTCAGTAG     VTHNTQQ       3    0
GTGACGCATAATTATGGTGCT     VTHNYGA       3    0
GTGACGCATACGCCGCTTATT     VTHTPLI       3    0
GTGACGCATATGCCTGGGATG     VTHMPGM       3    0
GTGACGCATATGCGGGCTGTG     VTHMRAV       3    0
GTGACGCATCTGTATTAGGAG     VTHLYQE       3    0
GTGACGCATGATCAGCAGGCT     VTHDQQA       3    0
GTGACGCATGCGCTGAAGCCG     VTHALKP       3    0
GTGACGCATGCGTATATGTAT     VTHAYMY       3    0
GTGACGCATGGGGATCCTATT     VTHGDPI       3    0
GTGACGCATGGGTTTGCGCGT     VTHGFAR       3    0
GTGACGCATTATTCTGTTTCT     VTHYSVS       3    0
GTGACGCCGACTTGGCTGCGG     VTPTWLR       3    0
GTGACGCCGCATACGGAGCTT     VTPHTEL       3    0
GTGACGCCGCTTGTGTATCCG     VTPLVYP       3    0
GTGACGCCGTATTTGCAGCTT     VTPYLQL       3    0
GTGACGCCGTCGACGAATGCT     VTPSTNA       3    0
GTGACGCCGTGGCATTCTCTT     VTPWHSL       3    0
GTGACGCCTCCTGGTACTTGT     VTPPGTC       3    0
GTGACGCCTTCGCATCAGTTG     VTPSHQL       3    0
GTGACGCGGAATACGGAGTTT     VTRNTEF       3    0
GTGACGCGGAATTATGATAAT     VTRNYDN       3    0
GTGACGCGGACGTTTTATTCG     VTRTFYS       3    0
GTGACGCGGCTTCCTGCTTGG     VTRLPAW       3    0
GTGACGCGGGCTCCGCGTGAG     VTRAPRE       3    0
GTGACGCGGTCGCAGCAGTGG     VTRSQQW       3    0
GTGACGCGGTTTCTGCTGAAT     VTRFLLN       3    0
GTGACGCGTTAGGTGGATTGT     VTRQVDC       3    0
GTGACGCGTTATTGGCCTAAT     VTRYWPN       3    0
GTGACGCGTTTTCCGCAGCTG     VTRFPQL       3    0
GTGACGCTGATGGATAGGTCT     VTLMDRS       3    0
GTGACGCTGATTAAGCCGACT     VTLIKPT       3    0
GTGACGCTGCCGGAGAGTGAG     VTLPESE       3    0
GTGACGCTGTATATGTCGCGT     VTLYMSR       3    0
GTGACGCTTCGTACGAATACT     VTLRTNT       3    0
GTGACGCTTGCTCCGTATCAT     VTLAPYH       3    0
GTGACGGAGAATAATGCTGGG     VTENNAG       3    0
GTGACGGAGACTAGTTATAAG     VTETSYK       3    0
GTGACGGAGCGTTATCATCGG     VTERYHR       3    0
GTGACGGAGGTGGCTCTTAGG     VTEVALR       3    0
GTGACGGAGTTTGCGGATCCG     VTEFADP       3    0
GTGACGGATGCGATGCAGTCT     VTDAMQS       3    0
GTGACGGATGCTGGGATTCAT     VTDAGIH       3    0
GTGACGGATTCTATTAATCCG     VTDSINP       3    0
GTGACGGATTGGATTCGTAAT     VTDWIRN       3    0
GTGACGGCGCAGATGATTTCT     VTAQMIS       3    0
GTGACGGCGCTGAGTCATCGG     VTALSHR       3    0
GTGACGGCTAGGCCGATTAAG     VTARPIK       3    0
GTGACGGCTCAGAGTCTTAGG     VTAQSLR       3    0
GTGACGGCTCATCTGTTGGCG     VTAHLLA       3    0
GTGACGGCTCTTGCGGCTGGG     VTALAAG       3    0
GTGACGGCTCTTGGTCCTATT     VTALGPI       3    0
GTGACGGCTGCGGAGGATGTG     VTAAEDV       3    0
GTGACGGGGAGGTATTTTGAG     VTGRYFE       3    0
GTGACGGGGCCTGCTCATCGT     VTGPAHR       3    0
GTGACGGGGCGGACGCTTCCG     VTGRTLP       3    0
GTGACGGGGGATCTTAAGTAT     VTGDLKY       3    0
GTGACGGGTATTAATGTGATT     VTGINVI       3    0
GTGACGGGTCCGATTTATGGG     VTGPIYG       3    0
GTGACGGGTCCTAAGGAGGCT     VTGPKEA       3    0
GTGACGGGTTTTATTTCGGGT     VTGFISG       3    0
GTGACGGTGAATCATATGTTT     VTVNHMF       3    0
GTGACGGTGAATGTTCCGCCT     VTVNVPP       3    0
GTGACGGTGCATTATTTGTCT     VTVHYLS       3    0
GTGACGGTGCCGCGGAAAGAA     VTVPRKE       3    0
GTGACGGTTAATTTTCCTTTT     VTVNFPF       3    0
GTGACGGTTCCTGATTTGTAG     VTVPDLQ       3    0
GTGACGGTTGATGCGCCTAAG     VTVDAPK       3    0
GTGACGTAGACTTCGGCGCAG     VTQTSAQ       3    0
GTGACGTAGGTTTTGCAGAAG     VTQVLQK       3    0
GTGACGTAGTTGAGGAGTCTG     VTQLRSL       3    0
GTGACGTATCAGACTAATGGG     VTYQTNG       3    0
GTGACGTCGAAGTCTTAGACG     VTSKSQT       3    0
GTGACGTCGATGAAGGTTCGT     VTSMKVR       3    0
GTGACGTCGCCGAGTACGGTT     VTSPSTV       3    0
GTGACGTCGCCGCAGACTATG     VTSPQTM       3    0
GTGACGTCGCTGGGTACTATT     VTSLGTI       3    0
GTGACGTCGGAGAGTGCTCTT     VTSESAL       3    0
GTGACGTCGGAGTTTCGGGGT     VTSEFRG       3    0
GTGACGTCGTCTTTGCAGTAT     VTSSLQY       3    0
GTGACGTCGTTGCAGCGTGAA     VTSLQRE       3    0
GTGACGTCGTTGCAGCGTGAT     VTSLQRD       3    0
GTGACGTCTAATCTTGATACT     VTSNLDT       3    0
GTGACGTCTCATATTAATTTG     VTSHINL       3    0
GTGACGTCTCGGGCGACGGTT     VTSRATV       3    0
GTGACGTCTGGTGCTGCGAGT     VTSGAAS       3    0
GTGACGTCTGTGGGTAGGACT     VTSVGRT       3    0
GTGACGTCTGTTATGCGTTCG     VTSVMRS       3    0
GTGACGTGGTCGCGGCTTGAG     VTWSRLE       3    0
GTGACGTGGTCGCTTTTGGCG     VTWSLLA       3    0
GTGACGTGGTGGGGTGGTACT     VTWWGGT       3    0
GTGACGTGTGGTGGGCCGGAG     VTCGGPE       3    0
GTGACGTGTTGTGTGGTTACG     VTCCVVT       3    0
GTGACGTTGAAGACTGCGTCG     VTLKTAS       3    0
GTGACGTTGAATACTTATGGT     VTLNTYG       3    0
GTGACGTTGATTTCTGCTCCG     VTLISAP       3    0
GTGACGTTGCCTGTTCTTCGT     VTLPVLR       3    0
GTGACGTTGGCTACTACTTCG     VTLATTS       3    0
GTGACGTTGTAGACTTATTCT     VTLQTYS       3    0
GTGACGTTTCAGTCTGATCGT     VTFQSDR       3    0
GTGACGTTTCATCGTTCGGAT     VTFHRSD       3    0
GTGACGTTTCTTCTGCCGCGG     VTFLLPR       3    0
GTGACGTTTGAGTCGCAGAAT     VTFESQN       3    0
GTGACGTTTGTGCAGGTTTAG     VTFVQVQ       3    0
GTGACGTTTGTGCCGAGTATT     VTFVPSI       3    0
GTGACTAAGACGGAGAATCAT     VTKTENH       3    0
GTGACTAAGCATTCGGAGGTG     VTKHSEV       3    0
GTGACTAAGGAGCAGACTTAT     VTKEQTY       3    0
GTGACTAAGGCGGATCAGTAG     VTKADQQ       3    0
GTGACTAAGGTGCTTGGTTAT     VTKVLGY       3    0
GTGACTAAGTATGTGCCGATT     VTKYVPI       3    0
GTGACTAAGTGTAATCCTAGG     VTKCNPR       3    0
GTGACTAAGTGTAATGAGCGT     VTKCNER       3    0
GTGACTAATACTTCTACTTCG     VTNTSTS       3    0
GTGACTAATCATATTCCGTCT     VTNHIPS       3    0
GTGACTAATCATGGTCCTGGT     VTNHGPG       3    0
GTGACTAATCTGCCGAATAGG     VTNLPNR       3    0
GTGACTAATGTGCCGGGTAAT     VTNVPGN       3    0
GTGACTAATTTGGGGAATCGT     VTNLGNR       3    0
GTGACTACGATGCGGTAGGTT     VTTMRQV       3    0
GTGACTACGGAGACTAAGCCG     VTTETKP       3    0
GTGACTACGTAGGTTGTTACT     VTTQVVT       3    0
GTGACTACTACGTCTTGGCCT     VTTTSWP       3    0
GTGACTACTCAGTCGCATTAT     VTTQSHY       3    0
GTGACTACTCGGTTGAGTAAT     VTTRLSN       3    0
GTGACTACTGAGAGTAAGACG     VTTESKT       3    0
GTGACTACTGTGCAGCTGTAT     VTTVQLY       3    0
GTGACTAGGTGGCATTCTTAG     VTRWHSQ       3    0
GTGACTAGGTTGACGTATACG     VTRLTYT       3    0
GTGACTAGTAAGATTACTGAT     VTSKITD       3    0
GTGACTAGTAAGATTCTGAAG     VTSKILK       3    0
GTGACTAGTACGCTGCTGTAT     VTSTLLY       3    0
GTGACTAGTCGTCAGTTTCAG     VTSRQFQ       3    0
GTGACTAGTGGGACGGGTAAT     VTSGTGN       3    0
GTGACTATGTGGGGTACTCTG     VTMWGTL       3    0
GTGACTATGTTGGCGTCGTCT     VTMLASS       3    0
GTGACTATTACTTCGCTGCAT     VTITSLH       3    0
GTGACTATTGGGTTGTCGCAG     VTIGLSQ       3    0
GTGACTATTGGGTTGTTTGCG     VTIGLFA       3    0
GTGACTATTTCGAAGTCGTCT     VTISKSS       3    0
GTGACTATTTCGACTATGATT     VTISTMI       3    0
GTGACTCAGACGCGTATTGAG     VTQTRIE       3    0
GTGACTCAGACTTCGAAGTAG     VTQTSKQ       3    0
GTGACTCAGCCTGAGTAGGAG     VTQPEQE       3    0
GTGACTCAGCGGTTTGTGGCG     VTQRFVA       3    0
GTGACTCAGCGTCTTCCTGTT     VTQRLPV       3    0
GTGACTCAGCTTATTCAGTAT     VTQLIQY       3    0
GTGACTCAGGGTCTGAATGTT     VTQGLNV       3    0
GTGACTCAGTGGCCTTCTTCT     VTQWPSS       3    0
GTGACTCATCCGGTTGCGAAT     VTHPVAN       3    0
GTGACTCATCGTAGTAGGGAT     VTHRSRD       3    0
GTGACTCATGATCCTTATATG     VTHDPYM       3    0
GTGACTCATGCGTTGAAGTAT     VTHALKY       3    0
GTGACTCATGCTCTGGGGAGT     VTHALGS       3    0
GTGACTCATGTGGTTAGTCCG     VTHVVSP       3    0
GTGACTCATTATTGGACGAAG     VTHYWTK       3    0
GTGACTCCGCCTTCGCCGAGT     VTPPSPS       3    0
GTGACTCCGCGGGAGGAGATT     VTPREEI       3    0
GTGACTCCGCTTATTAGGAAG     VTPLIRK       3    0
GTGACTCCGGTGCCTTATTTT     VTPVPYF       3    0
GTGACTCCGTATACGAATATG     VTPYTNM       3    0
GTGACTCCGTATATTACGACT     VTPYITT       3    0
GTGACTCCGTGTCTTTCTTGT     VTPCLSC       3    0
GTGACTCCTAGTATGTATCCG     VTPSMYP       3    0
GTGACTCCTATGAAGGGTAGG     VTPMKGR       3    0
GTGACTCCTCCTACTCGTACG     VTPPTRT       3    0
GTGACTCCTTTTAGTGTTACT     VTPFSVT       3    0
GTGACTCGGACGAGTGTGCTT     VTRTSVL       3    0
GTGACTCGGGCGCAGCATCCT     VTRAQHP       3    0
GTGACTCGTCAGTATTCTTAG     VTRQYSQ       3    0
GTGACTCGTCTTCCGCATATG     VTRLPHM       3    0
GTGACTCGTGGGCAGTATGTG     VTRGQYV       3    0
GTGACTCGTGGGCTGCATGCT     VTRGLHA       3    0
GTGACTCTTAAGTCTTTGCAG     VTLKSLQ       3    0
GTGACTCTTACGATTCGGGAT     VTLTIRD       3    0
GTGACTCTTACGTGGGAGCGT     VTLTWER       3    0
GTGACTCTTCATAAGACGGAT     VTLHKTD       3    0
GTGACTCTTGATATTGGTCGT     VTLDIGR       3    0
GTGACTCTTGCGGTGACTAGT     VTLAVTS       3    0
GTGACTCTTTCTAAGGTGCCG     VTLSKVP       3    0
GTGACTGAGAGTCCGAAGACG     VTESPKT       3    0
GTGACTGAGAGTCGGATTAAT     VTESRIN       3    0
GTGACTGAGAGTTATTCGAGT     VTESYSS       3    0
GTGACTGAGATGCCGCGGAAT     VTEMPRN       3    0
GTGACTGAGCAGCCTCAGCGT     VTEQPQR       3    0
GTGACTGAGCCTACTTAGGTG     VTEPTQV       3    0
GTGACTGAGCCTTAGAATACG     VTEPQNT       3    0
GTGACTGAGCGTGCGTCTAGG     VTERASR       3    0
GTGACTGAGGTGCAGCATTCT     VTEVQHS       3    0
GTGACTGATAGTCTTCGTGCG     VTDSLRA       3    0
GTGACTGATCATAAGCCGCGG     VTDHKPR       3    0
GTGACTGATCCGAGGCTGCTT     VTDPRLL       3    0
GTGACTGATCGTACTAATAAG     VTDRTNK       3    0
GTGACTGATCTTCATTCGCTT     VTDLHSL       3    0
GTGACTGATTATGCGACTAAG     VTDYATK       3    0
GTGACTGATTCTCTTAGTGCG     VTDSLSA       3    0
GTGACTGATTCTTTTATGATT     VTDSFMI       3    0
GTGACTGCGAGTAATCGGTTT     VTASNRF       3    0
GTGACTGCGTATGTTGGTTAG     VTAYVGQ       3    0
GTGACTGCGTTTCGGTTTAAT     VTAFRFN       3    0
GTGACTGCTAATACTACTTTA     VTANTTL       3    0
GTGACTGCTAATAGGGCGATT     VTANRAI       3    0
GTGACTGCTCCGCCGTATAAG     VTAPPYK       3    0
GTGACTGCTCTTTTTGTTGGG     VTALFVG       3    0
GTGACTGCTGGTACGCAGTAG     VTAGTQQ       3    0
GTGACTGGGAAGCCTGATTGG     VTGKPDW       3    0
GTGACTGGGAATCGTTATGAT     VTGNRYD       3    0
GTGACTGGGAATTGTAAGGGT     VTGNCKG       3    0
GTGACTGGGCAGACGCAGTCG     VTGQTQS       3    0
GTGACTGGGCAGAGTCTTTCG     VTGQSLS       3    0
GTGACTGGTACTCTGGGTACT     VTGTLGT       3    0
GTGACTGGTCAGCTTAAGATG     VTGQLKM       3    0
GTGACTGGTCCGTCTTGTTCG     VTGPSCS       3    0
GTGACTGGTGGTATGATTTAG     VTGGMIQ       3    0
GTGACTGTGAAGCATGGGAAG     VTVKHGK       3    0
GTGACTGTGCCTGCTGTTTCG     VTVPAVS       3    0
GTGACTGTGTTGAATGGGGAG     VTVLNGE       3    0
GTGACTGTTAATCCTACGCTT     VTVNPTL       3    0
GTGACTGTTTTGACTACGAGT     VTVLTTS       3    0
GTGACTTAGATTAGTCATATT     VTQISHI       3    0
GTGACTTAGATTCGGATGAAT     VTQIRMN       3    0
GTGACTTAGGGGACGGAGGGT     VTQGTEG       3    0
GTGACTTATAGTACGGATGAG     VTYSTDE       3    0
GTGACTTATGATCAGTGGCTG     VTYDQWL       3    0
GTGACTTATTCGGGGAGTATT     VTYSGSI       3    0
GTGACTTATTTGGGTAGGACG     VTYLGRT       3    0
GTGACTTCGAATCCTTCGCAT     VTSNPSH       3    0
GTGACTTCGACTTATTCGTTT     VTSTYSF       3    0
GTGACTTCGACTTGGTAGATT     VTSTWQI       3    0
GTGACTTCGCATCGTGTTAAG     VTSHRVK       3    0
GTGACTTCGCATGCGAGTCGT     VTSHASR       3    0
GTGACTTCGCCTTGGACTACG     VTSPWTT       3    0
GTGACTTCGGATTTTATGTTT     VTSDFMF       3    0
GTGACTTCGTATTGTCCTATT     VTSYCPI       3    0
GTGACTTCGTCGTATGCGTGG     VTSSYAW       3    0
GTGACTTCGTGGCCGACGGAT     VTSWPTD       3    0
GTGACTTCTAAGTTTCGTGCG     VTSKFRA       3    0
GTGACTTCTAGTCCGTATGGG     VTSSPYG       3    0
GTGACTTCTATTGGTCTGAAG     VTSIGLK       3    0
GTGACTTCTCGGGCGCTGCAG     VTSRALQ       3    0
GTGACTTGGAAGGATTATGAT     VTWKDYD       3    0
GTGACTTGGCAGCCGCGTATG     VTWQPRM       3    0
GTGACTTGGCCTTCTGTGTAT     VTWPSVY       3    0
GTGACTTTGCTGTCGCAGTCG     VTLLSQS       3    0
GTGACTTTTAGTTCGTATGCG     VTFSSYA       3    0
GTGACTTTTCATATTTTTAAT     VTFHIFN       3    0
GTGACTTTTCCGTTTCTTCAT     VTFPFLH       3    0
GTGAGGAATAATGTGATTATT     VRNNVII       3    0
GTGAGGACGACTTTGCATTAG     VRTTLHQ       3    0
GTGAGGACGATGTGTATGCAG     VRTMCMQ       3    0
GTGAGGACGGATTTTCATAAT     VRTDFHN       3    0
GTGAGGACTACTACGTCTGTT     VRTTTSV       3    0
GTGAGGACTCCAGTGACTCCT     VRTPVTP       3    0
GTGAGGACTCCGGATGAGTCT     VRTPDES       3    0
GTGAGGACTGTGACGCTGAGT     VRTVTLS       3    0
GTGAGGAGTCCGGATGAGAGG     VRSPDER       3    0
GTGAGGAGTGTGGAGGAGCGT     VRSVEER       3    0
GTGAGGAGTTTTGCGGTGCTT     VRSFAVL       3    0
GTGAGGATGACGTGTAAGGAT     VRMTCKD       3    0
GTGAGGATTACGACGACGCAG     VRITTTQ       3    0
GTGAGGATTTTGACTGGGACG     VRILTGT       3    0
GTGAGGCAGGTTACTGCTACT     VRQVTAT       3    0
GTGAGGCCGAATGATATTTAT     VRPNDIY       3    0
GTGAGGCCGAGTCCTGGTACT     VRPSPGT       3    0
GTGAGGCCTACGGGTTATCTT     VRPTGYL       3    0
GTGAGGCCTCTGATTTCTACT     VRPLIST       3    0
GTGAGGCCTTTTACTGAGGTG     VRPFTEV       3    0
GTGAGGCTGTAGGCTATGACT     VRLQAMT       3    0
GTGAGGCTTTCGCTTGATTAG     VRLSLDQ       3    0
GTGAGGGAGTTTGCGCTGCGG     VREFALR       3    0
GTGAGGGATACTTCGGCTTAT     VRDTSAY       3    0
GTGAGGGATCCGTATCAGTTT     VRDPYQF       3    0
GTGAGGGATGCTATTATTTCT     VRDAIIS       3    0
GTGAGGGATGTTCTGGCGTTT     VRDVLAF       3    0
GTGAGGGCGACTTCTTCTACT     VRATSST       3    0
GTGAGGGCGCTTTCTTTGCTG     VRALSLL       3    0
GTGAGGGCTAATCCGATTCCT     VRANPIP       3    0
GTGAGGGCTAGTCCGTCTCAT     VRASPSH       3    0
GTGAGGGCTGCTACTCTGATG     VRAATLM       3    0
GTGAGGGCTGCTCATCATGCT     VRAAHHA       3    0
GTGAGGGGTTTGCATACTAGT     VRGLHTS       3    0
GTGAGGGTGACGACGGTGCCT     VRVTTVP       3    0
GTGAGGGTTCCGTATTATCAG     VRVPYYQ       3    0
GTGAGGGTTTGGCATAATATG     VRVWHNM       3    0
GTGAGGTAGGCGATGGAGTGG     VRQAMEW       3    0
GTGAGGTAGGGTAATGCTGAG     VRQGNAE       3    0
GTGAGGTATTCTCCGCAGTGG     VRYSPQW       3    0
GTGAGGTATTTTCCGGGTGTT     VRYFPGV       3    0
GTGAGGTCTCAGCCTACTGGG     VRSQPTG       3    0
GTGAGGTCTCAGGGGGAGGTG     VRSQGEV       3    0
GTGAGGTCTCTGGGGTTTCTG     VRSLGFL       3    0
GTGAGGTGGACTACGACTGCT     VRWTTTA       3    0
GTGAGGTTGATTCATCAGGCT     VRLIHQA       3    0
GTGAGGTTGGGGGATGTGGCT     VRLGDVA       3    0
GTGAGGTTTCTGCATCCTGAG     VRFLHPE       3    0
GTGAGGTTTGGTTCGCCTCCG     VRFGSPP       3    0
GTGAGTAAGCATCCTAATCAT     VSKHPNH       3    0
GTGAGTAAGCTTGGGCAGACT     VSKLGQT       3    0
GTGAGTAAGGAGTAGGATAAG     VSKEQDK       3    0
GTGAGTAAGGATTTGATTAAT     VSKDLIN       3    0
GTGAGTAAGGCTGCTGAGGAG     VSKAAEE       3    0
GTGAGTAAGTTGCGTGTGTAG     VSKLRVQ       3    0
GTGAGTAATAGTCGTCTTGAT     VSNSRLD       3    0
GTGAGTAATGCTGTTCTGCCG     VSNAVLP       3    0
GTGAGTAATGTTAATGGGCAT     VSNVNGH       3    0
GTGAGTACGAAGGAGCATCAT     VSTKEHH       3    0
GTGAGTACGAATAATTTTCAG     VSTNNFQ       3    0
GTGAGTACGATTTCGACTATT     VSTISTI       3    0
GTGAGTACGCGTCAGCTGTAT     VSTRQLY       3    0
GTGAGTACGCGTGTGATTCCT     VSTRVIP       3    0
GTGAGTACGTAGAATTCGAGT     VSTQNSS       3    0
GTGAGTACGTATCCGTGTAGT     VSTYPCS       3    0
GTGAGTACGTTGGCTATTTAT     VSTLAIY       3    0
GTGAGTACTACGGGGCCGTCG     VSTTGPS       3    0
GTGAGTACTCCGACGAGTATG     VSTPTSM       3    0
GTGAGTACTGCGACGGCTGAG     VSTATAE       3    0
GTGAGTACTTCGAATTATAAG     VSTSNYK       3    0
GTGAGTACTTTTCTTGGTCAT     VSTFLGH       3    0
GTGAGTAGGACGACGTAGACG     VSRTTQT       3    0
GTGAGTAGTATGCCGCCTACG     VSSMPPT       3    0
GTGAGTAGTCATTTGGATCAG     VSSHLDQ       3    0
GTGAGTAGTCATTTTCAGAAT     VSSHFQN       3    0
GTGAGTAGTCTGAAGGTTAAG     VSSLKVK       3    0
GTGAGTAGTGCGAAGTGGTTT     VSSAKWF       3    0
GTGAGTATGAATGAGGTTGGG     VSMNEVG       3    0
GTGAGTATGGCGTATGTGCCT     VSMAYVP       3    0
GTGAGTATGTCTCCGACTAAG     VSMSPTK       3    0
GTGAGTATTATTAAGATGGAT     VSIIKMD       3    0
GTGAGTATTCCTGATACTGAG     VSIPDTE       3    0
GTGAGTCAGAAGTATGTGACT     VSQKYVT       3    0
GTGAGTCAGCTGTTTGTGGCG     VSQLFVA       3    0
GTGAGTCAGGATCAGACGCGT     VSQDQTR       3    0
GTGAGTCAGGGTCATCATTTT     VSQGHHF       3    0
GTGAGTCAGTATCATGTTGTG     VSQYHVV       3    0
GTGAGTCATAATACGAATGAT     VSHNTND       3    0
GTGAGTCCGCTTAGGCCTGGG     VSPLRPG       3    0
GTGAGTCCGGTGTAGAAGTTT     VSPVQKF       3    0
GTGAGTCCTAAGCCGATTGCT     VSPKPIA       3    0
GTGAGTCCTAAGTCTGTGAGT     VSPKSVS       3    0
GTGAGTCCTAATGGGAGTCCG     VSPNGSP       3    0
GTGAGTCCTAGTGAGGGTAGG     VSPSEGR       3    0
GTGAGTCCTTTGGGGCTTCAT     VSPLGLH       3    0
GTGAGTCGGCCTGGGTATGTT     VSRPGYV       3    0
GTGAGTCGGGGGGAGGATCGG     VSRGEDR       3    0
GTGAGTCGTACGGCTGTGACG     VSRTAVT       3    0
GTGAGTCGTGCGGCTTGGGCG     VSRAAWA       3    0
GTGAGTCGTTTGTCGTAGATG     VSRLSQM       3    0
GTGAGTCTTCCTCGTGAGACG     VSLPRET       3    0
GTGAGTCTTCGTGCTATTGTT     VSLRAIV       3    0
GTGAGTCTTTGGCCGGCGGAG     VSLWPAE       3    0
GTGAGTGAGATGATTCGTCCT     VSEMIRP       3    0
GTGAGTGAGCTGCATTCGAGT     VSELHSS       3    0
GTGAGTGAGGTGCATTCGTTG     VSEVHSL       3    0
GTGAGTGAGGTTAGTATGTGG     VSEVSMW       3    0
GTGAGTGAGTAGATTACGCCG     VSEQITP       3    0
GTGAGTGAGTGGGGGCAGTAT     VSEWGQY       3    0
GTGAGTGAGTTTAGGCGGGAT     VSEFRRD       3    0
GTGAGTGATATTTGGGATGCG     VSDIWDA       3    0
GTGAGTGATATTTTGAAGTAT     VSDILKY       3    0
GTGAGTGATTTGCGTCTTGTT     VSDLRLV       3    0
GTGAGTGATTTTCGTAATCCT     VSDFRNP       3    0
GTGAGTGCGCTGGAGACTGGG     VSALETG       3    0
GTGAGTGCGGCGTGGAATCCT     VSAAWNP       3    0
GTGAGTGCGTTTGAGTCTAGG     VSAFESR       3    0
GTGAGTGCTCATTTTACTTTT     VSAHFTF       3    0
GTGAGTGCTGGGTCTTCTACG     VSAGSST       3    0
GTGAGTGCTTGTATTTTTCAT     VSACIFH       3    0
GTGAGTGGTCTTACTAAGACT     VSGLTKT       3    0
GTGAGTGGTGTTCTGAGTGGG     VSGVLSG       3    0
GTGAGTGGTGTTCTGATGTAT     VSGVLMY       3    0
GTGAGTGGTTTGCAGGAGGGT     VSGLQEG       3    0
GTGAGTGTGGATCGGCATATT     VSVDRHI       3    0
GTGAGTGTGTCGCGGAATACT     VSVSRNT       3    0
GTGAGTGTTCCTACGTTGGTG     VSVPTLV       3    0
GTGAGTTAGACGGGGCATAAT     VSQTGHN       3    0
GTGAGTTAGGTTCGTCAGAAT     VSQVRQN       3    0
GTGAGTTATGAGTCTAAGGTG     VSYESKV       3    0
GTGAGTTCGACGCCTAGTCGT     VSSTPSR       3    0
GTGAGTTCGTCGAATTTGAAG     VSSSNLK       3    0
GTGAGTTCTTCGAGTAAGCTG     VSSSSKL       3    0
GTGAGTTCTTTGGAGGATCAT     VSSLEDH       3    0
GTGAGTTGGAATACTTTTATG     VSWNTFM       3    0
GTGAGTTGGCAGGATTATTCT     VSWQDYS       3    0
GTGAGTTGGGTGGATTCTTGG     VSWVDSW       3    0
GTGAGTTGGGTTTGGCCGCAG     VSWVWPQ       3    0
GTGAGTTGGTCTGAGAAGGCG     VSWSEKA       3    0
GTGAGTTTTAAGTCTATTATG     VSFKSIM       3    0
GTGAGTTTTACGAGGGGGATG     VSFTRGM       3    0
GTGATGAAGAGTCCGCGTTCG     VMKSPRS       3    0
GTGATGAAGATTGCTAAGAGT     VMKIAKS       3    0
GTGATGAATCATACTTGTAAG     VMNHTCK       3    0
GTGATGAATGAGCCTGCTCCT     VMNEPAP       3    0
GTGATGAATGGTGTGCATTGG     VMNGVHW       3    0
GTGATGAATGGTTGGGCGAGT     VMNGWAS       3    0
GTGATGAATTTGCAGACTACT     VMNLQTT       3    0
GTGATGAATTTGGGGAAGAAG     VMNLGKK       3    0
GTGATGACGAGGCCTATGTTG     VMTRPML       3    0
GTGATGACGCCGGTGGTGATT     VMTPVVI       3    0
GTGATGACGGAGCAGAGTCCG     VMTEQSP       3    0
GTGATGACTAGTATTGAGCAG     VMTSIEQ       3    0
GTGATGACTCTTCCTCCGGTG     VMTLPPV       3    0
GTGATGACTTAGACTCCGCGG     VMTQTPR       3    0
GTGATGACTTCTGCGGGTCTG     VMTSAGL       3    0
GTGATGAGGCTGTAGACTCAT     VMRLQTH       3    0
GTGATGAGGGATGAGGTGATT     VMRDEVI       3    0
GTGATGAGGGTTCAGACGTGG     VMRVQTW       3    0
GTGATGAGTAAGATTGCTGGG     VMSKIAG       3    0
GTGATGAGTATGAGGATTAGT     VMSMRIS       3    0
GTGATGAGTATTAGGGATCTG     VMSIRDL       3    0
GTGATGAGTCCTGGTCTGTAT     VMSPGLY       3    0
GTGATGAGTGCTGGTCTTAAG     VMSAGLK       3    0
GTGATGATGATGCCTATGGTG     VMMMPMV       3    0
GTGATGATGTTTGCGAGTACT     VMMFAST       3    0
GTGATGATTACTACTAGTAAT     VMITTSN       3    0
GTGATGATTCAGAGTACGTCG     VMIQSTS       3    0
GTGATGATTCCGATGATGCAG     VMIPMMQ       3    0
GTGATGATTGAGACGCTGAAG     VMIETLK       3    0
GTGATGATTGCTAGTACGTCG     VMIASTS       3    0
GTGATGATTTATGGTACTACT     VMIYGTT       3    0
GTGATGCAGAAGGCTATTCTG     VMQKAIL       3    0
GTGATGCAGATGACGCGGATT     VMQMTRI       3    0
GTGATGCAGCTGACTAATAGG     VMQLTNR       3    0
GTGATGCAGGGGAGTGTGACG     VMQGSVT       3    0
GTGATGCATAAGCCGGCTCTG     VMHKPAL       3    0
GTGATGCATACTATGACGAGT     VMHTMTS       3    0
GTGATGCATATTACGATTGAT     VMHITID       3    0
GTGATGCATCATCTGATGGTG     VMHHLMV       3    0
GTGATGCATGCTAATATTTCT     VMHANIS       3    0
GTGATGCATGGGCCTAAGATG     VMHGPKM       3    0
GTGATGCATGTGTAGAATGGT     VMHVQNG       3    0
GTGATGCATTGGCCTGAGGGG     VMHWPEG       3    0
GTGATGCCGCATAATTAGGCT     VMPHNQA       3    0
GTGATGCCGGTTGCTAAGATT     VMPVAKI       3    0
GTGATGCCTAAGTTTCCGGAG     VMPKFPE       3    0
GTGATGCCTGGTACTTATTCG     VMPGTYS       3    0
GTGATGCCTTTGATGGTTCAG     VMPLMVQ       3    0
GTGATGCGTACGGTTTCTGCG     VMRTVSA       3    0
GTGATGCGTAGTCATATTCAG     VMRSHIQ       3    0
GTGATGCTGAATCGGATGACG     VMLNRMT       3    0
GTGATGCTGTCGGCTGCGCGG     VMLSAAR       3    0
GTGATGCTTACTTCTAATCTT     VMLTSNL       3    0
GTGATGCTTATGCCTTATAGT     VMLMPYS       3    0
GTGATGCTTCCTACGCCTGTG     VMLPTPV       3    0
GTGATGCTTGGGACTATTAGG     VMLGTIR       3    0
GTGATGGAGAATGTTCAGCAT     VMENVQH       3    0
GTGATGGAGAGGACGCATCGG     VMERTHR       3    0
GTGATGGAGAGGCATACTTGG     VMERHTW       3    0
GTGATGGAGCTTTCGAAGGGT     VMELSKG       3    0
GTGATGGAGGATAAGCCGTCG     VMEDKPS       3    0
GTGATGGAGGATCCGTCTTTT     VMEDPSF       3    0
GTGATGGAGTCTATTGGGCAT     VMESIGH       3    0
GTGATGGAGTGGTCGCAGGGT     VMEWSQG       3    0
GTGATGGAGTGTGCGCGTCAT     VMECARH       3    0
GTGATGGAGTTGGATGTGCAG     VMELDVQ       3    0
GTGATGGATAAGTATGAGCCT     VMDKYEP       3    0
GTGATGGATCGGATTACGAAT     VMDRITN       3    0
GTGATGGCGCAGCTTGTTGCG     VMAQLVA       3    0
GTGATGGCGCCGAGTCCGTTG     VMAPSPL       3    0
GTGATGGCGCGGCTTAAGGGT     VMARLKG       3    0
GTGATGGCGTGGATGTATTAT     VMAWMYY       3    0
GTGATGGCGTTTGAGCCTGCG     VMAFEPA       3    0
GTGATGGCTACGATGCCTAGG     VMATMPR       3    0
GTGATGGCTCAGCCTCAGTTG     VMAQPQL       3    0
GTGATGGCTGAGTTTCATATT     VMAEFHI       3    0
GTGATGGCTGCTGTTACTTTG     VMAAVTL       3    0
GTGATGGCTTCTTCGCCGAAT     VMASSPN       3    0
GTGATGGGGAATGATAAGAGG     VMGNDKR       3    0
GTGATGGGGTTGAATCATCGG     VMGLNHR       3    0
GTGATGGGTAATAGTGTGCGG     VMGNSVR       3    0
GTGATGGTGCCGAGTGGGAAG     VMVPSGK       3    0
GTGATGGTGCCTACGTGTCTT     VMVPTCL       3    0
GTGATGGTGGAGAGTCCTGGT     VMVESPG       3    0
GTGATGGTGGAGGCTTTTATG     VMVEAFM       3    0
GTGATGGTGGCGAATGAGCGT     VMVANER       3    0
GTGATGGTTACTTTTACTAAG     VMVTFTK       3    0
GTGATGTAGACGGCTGCTCTT     VMQTAAL       3    0
GTGATGTAGGAGAAGCATGGG     VMQEKHG       3    0
GTGATGTAGGATCCGCCGAAT     VMQDPPN       3    0
GTGATGTCGAAGAGTATGGCG     VMSKSMA       3    0
GTGATGTCTAATGCGGCTTCT     VMSNAAS       3    0
GTGATGTCTACGCAGATTATG     VMSTQIM       3    0
GTGATGTCTATGTATGCTAGT     VMSMYAS       3    0
GTGATGTCTCCGTAAAAAACA     VMSP*KT       3    0
GTGATGTCTCGGGAGAAGCTT     VMSREKL       3    0
GTGATGTCTGCGGCGACGTAT     VMSAATY       3    0
GTGATGTGGAGTGCGGCGATT     VMWSAAI       3    0
GTGATGTGGCCGTGGTCGCCG     VMWPWSP       3    0
GTGATGTGTCTAGGGAGTAGG     VMCLGSR       3    0
GTGATGTGTTTTCCTTATCCG     VMCFPYP       3    0
GTGATGTTGCAGGCTGGTACG     VMLQAGT       3    0
GTGATGTTTCAGTCGAGGGGT     VMFQSRG       3    0
GTGATGTTTGCGAGTTCGAGT     VMFASSS       3    0
GTGATTAAGATTCAGGAGAAT     VIKIQEN       3    0
GTGATTAAGCATGATCGTATG     VIKHDRM       3    0
GTGATTAAGCCTTTTCCGACG     VIKPFPT       3    0
GTGATTAATCATGTGTATAAG     VINHVYK       3    0
GTGATTAATCTTTATTATGCG     VINLYYA       3    0
GTGATTAATGAGACGACGGTT     VINETTV       3    0
GTGATTAATGGTCATCCGCTT     VINGHPL       3    0
GTGATTAATGGTCGTGCTCTG     VINGRAL       3    0
GTGATTAATGTTAAGCCGTAT     VINVKPY       3    0
GTGATTAATTTTATTGCTAAG     VINFIAK       3    0
GTGATTACGACTTGTAATGTG     VITTCNV       3    0
GTGATTACGATTTGGGAGGTT     VITIWEV       3    0
GTGATTACGCAGGAGACTCCG     VITQETP       3    0
GTGATTACGCATGATAGTTAT     VITHDSY       3    0
GTGATTACGGTTCTGAAGGAT     VITVLKD       3    0
GTGATTACGTTTATGCCGTTG     VITFMPL       3    0
GTGATTACTACGCGGATGCCG     VITTRMP       3    0
GTGATTACTCCGATGCGTGCT     VITPMRA       3    0
GTGATTACTCGGTAGAGTTAT     VITRQSY       3    0
GTGATTACTCGTGCTCTGCAG     VITRALQ       3    0
GTGATTACTGAGGCGCATACG     VITEAHT       3    0
GTGATTACTGGTCCTCATCCG     VITGPHP       3    0
GTGATTACTGTTTCTCGTACT     VITVSRT       3    0
GTGATTACTTAGGCGTATCCG     VITQAYP       3    0
GTGATTACTTCTACTGCGCAG     VITSTAQ       3    0
GTGATTAGGACGACTCTGACG     VIRTTLT       3    0
GTGATTAGTATTCGTACTACT     VISIRTT       3    0
GTGATTAGTCGGAGTATGTAG     VISRSMQ       3    0
GTGATTATGACGTATCCGGCT     VIMTYPA       3    0
GTGATTATGCCTTATAATAAT     VIMPYNN       3    0
GTGATTATGGATAAGGGTGAG     VIMDKGE       3    0
GTGATTATTGCGGATTATAAT     VIIADYN       3    0
GTGATTCAGAATCTGGAGCTT     VIQNLEL       3    0
GTGATTCAGATGCCTTTTAAT     VIQMPFN       3    0
GTGATTCAGCTGGTGGCTTAG     VIQLVAQ       3    0
GTGATTCAGGCGCATCATCTG     VIQAHHL       3    0
GTGATTCATAAGAATCAGTAG     VIHKNQQ       3    0
GTGATTCATGATTCTCAGGCG     VIHDSQA       3    0
GTGATTCATGCTCCGAAGTTG     VIHAPKL       3    0
GTGATTCATTAGGCGCCGCTT     VIHQAPL       3    0
GTGATTCCGAATTGGTATGTG     VIPNWYV       3    0
GTGATTCCGACGCGGGGTCAG     VIPTRGQ       3    0
GTGATTCCGAGGGATAATATT     VIPRDNI       3    0
GTGATTCCGCCTTCTATTAGG     VIPPSIR       3    0
GTGATTCCGCTTAATCATAGT     VIPLNHS       3    0
GTGATTCCGGCTTCGAGTTTA     VIPASSL       3    0
GTGATTCCTCATGATGTTACG     VIPHDVT       3    0
GTGATTCCTGTTCATGTGAAT     VIPVHVN       3    0
GTGATTCCTTATCATATTGCT     VIPYHIA       3    0
GTGATTCCTTGTATTATGTGT     VIPCIMC       3    0
GTGATTCGGTCGTATGTGGCT     VIRSYVA       3    0
GTGATTCGTATGGTGATGTAG     VIRMVMQ       3    0
GTGATTCGTCCGAAGGATATT     VIRPKDI       3    0
GTGATTCGTGCGGATGGTTGG     VIRADGW       3    0
GTGATTCTTCCGCATCATCCT     VILPHHP       3    0
GTGATTGATAATCTGTTTTCG     VIDNLFS       3    0
GTGATTGATGAGAGTTCGATT     VIDESSI       3    0
GTGATTGATGATAAGAATACT     VIDDKNT       3    0
GTGATTGATTAGGCGTGGAAG     VIDQAWK       3    0
GTGATTGATTTTCTTCCTCAG     VIDFLPQ       3    0
GTGATTGCGACGCTGAGTGGT     VIATLSG       3    0
GTGATTGCGGATCTTAAGCGT     VIADLKR       3    0
GTGATTGCGGCGCATCCGAAG     VIAAHPK       3    0
GTGATTGCGGTTGTTAATACG     VIAVVNT       3    0
GTGATTGCGTATTAGATTTCT     VIAYQIS       3    0
GTGATTGCTAAGATTGTTATG     VIAKIVM       3    0
GTGATTGCTACGCTGCTGATT     VIATLLI       3    0
GTGATTGCTAGTCTGGCGATT     VIASLAI       3    0
GTGATTGCTCCGAGGATTACT     VIAPRIT       3    0
GTGATTGCTCGGGATAGGATT     VIARDRI       3    0
GTGATTGCTGATGTGATGTTG     VIADVML       3    0
GTGATTGGGCATCTGGGTTAT     VIGHLGY       3    0
GTGATTGGGCCGTATTCTCGT     VIGPYSR       3    0
GTGATTGGGCGTGCTGAGTTG     VIGRAEL       3    0
GTGATTGGTAAGCCTCTGATG     VIGKPLM       3    0
GTGATTGGTGTGAATAGTACG     VIGVNST       3    0
GTGATTGTGACGACGTTGCAT     VIVTTLH       3    0
GTGATTGTTGTGGTGACTACT     VIVVVTT       3    0
GTGATTGTTTCTCCGCCTCGT     VIVSPPR       3    0
GTGATTTATCAGAGTGGGCTG     VIYQSGL       3    0
GTGATTTCGCAGTTTCATCAG     VISQFHQ       3    0
GTGATTTCGTAGAAGTATCCG     VISQKYP       3    0
GTGATTTCGTCGAGGTTTAAT     VISSRFN       3    0
GTGATTTCTGATTTGACTACT     VISDLTT       3    0
GTGATTTCTGCGCTTCAGGCT     VISALQA       3    0
GTGATTTCTTATCCTAATCAG     VISYPNQ       3    0
GTGATTTGGCATTCGGCGTCG     VIWHSAS       3    0
GTGATTTGGCGTGAGGCGAGG     VIWREAR       3    0
GTGATTTTGCATCCTACGTTT     VILHPTF       3    0
GTGATTTTTAATAATTGGTTG     VIFNNWL       3    0
GTGCAGAAGACGCCGCCGACT     VQKTPPT       3    0
GTGCAGAAGGATGATAGTGTT     VQKDDSV       3    0
GTGCAGAAGTGGCCGCCTATT     VQKWPPI       3    0
GTGCAGAAGTGTGCTGGGATT     VQKCAGI       3    0
GTGCAGAATAGGTTGTATCAT     VQNRLYH       3    0
GTGCAGAATCTTATGACGTCG     VQNLMTS       3    0
GTGCAGAATGAGAAGGCTTAG     VQNEKAQ       3    0
GTGCAGAATGAGTCTCTGCGT     VQNESLR       3    0
GTGCAGAATGATGTGGTTAAG     VQNDVVK       3    0
GTGCAGAATGTGGTGAATAGT     VQNVVNS       3    0
GTGCAGAATGTTCCTTTGATG     VQNVPLM       3    0
GTGCAGAATGTTTGTGGTGTG     VQNVCGV       3    0
GTGCAGAATTCGCTGGCTGCG     VQNSLAA       3    0
GTGCAGAATTGGTGGTTGCTG     VQNWWLL       3    0
GTGCAGACGACGCCTTCTATT     VQTTPSI       3    0
GTGCAGACGCTGTCGAGGTTG     VQTLSRL       3    0
GTGCAGACGCTTTTTATTGAG     VQTLFIE       3    0
GTGCAGACGGGGGTGAGGCAG     VQTGVRQ       3    0
GTGCAGACGGGTGCGAAGACT     VQTGAKT       3    0
GTGCAGACGTGGACGTCGCTT     VQTWTSL       3    0
GTGCAGACGTTTGATTCGGAG     VQTFDSE       3    0
GTGCAGACTGAGACGAGGGAT     VQTETRD       3    0
GTGCAGACTTATTCTGAGCCT     VQTYSEP       3    0
GTGCAGAGGACTATGACTACG     VQRTMTT       3    0
GTGCAGAGGACTGTGCATAAG     VQRTVHK       3    0
GTGCAGAGGGATGCTCTGGAG     VQRDALE       3    0
GTGCAGAGGGTGACGATGGTT     VQRVTMV       3    0
GTGCAGAGGGTGGTTGATACT     VQRVVDT       3    0
GTGCAGAGTAATATTCCTTAG     VQSNIPQ       3    0
GTGCAGAGTACTGCTACTGTT     VQSTATV       3    0
GTGCAGAGTAGTATTCGGTCT     VQSSIRS       3    0
GTGCAGAGTATTTCTCTTTAT     VQSISLY       3    0
GTGCAGAGTCAGTCTACGACG     VQSQSTT       3    0
GTGCAGATGCCGTAGGCTGAG     VQMPQAE       3    0
GTGCAGATGTCTTAGACGTGG     VQMSQTW       3    0
GTGCAGATTCAGCGTTTTGTT     VQIQRFV       3    0
GTGCAGATTCATACTTTGGAT     VQIHTLD       3    0
GTGCAGATTCATGGGGCGAAT     VQIHGAN       3    0
GTGCAGATTGTGAATAGGCTG     VQIVNRL       3    0
GTGCAGATTGTTAAGGGGCTG     VQIVKGL       3    0
GTGCAGCAAGGTCCGTATAAT     VQQGPYN       3    0
GTGCAGCAGAGTCCTGTTTTG     VQQSPVL       3    0
GTGCAGCAGATTCGTTTGTAT     VQQIRLY       3    0
GTGCAGCAGCATTATCTGACG     VQQHYLT       3    0
GTGCAGCAGGATGGTGAGGAT     VQQDGED       3    0
GTGCAGCAGGGTGCTGGGATT     VQQGAGI       3    0
GTGCAGCAGTTGCATACTCGT     VQQLHTR       3    0
GTGCAGCAGTTGTCTGCGTAT     VQQLSAY       3    0
GTGCAGCATATGATGAATTAT     VQHMMNY       3    0
GTGCAGCATGATGATCCTTGT     VQHDDPC       3    0
GTGCAGCATTTTTGTTTGACG     VQHFCLT       3    0
GTGCAGCCGAATGCTAGTAAT     VQPNASN       3    0
GTGCAGCCGATGTTTGCGCAG     VQPMFAQ       3    0
GTGCAGCCGATTTTGCATGGT     VQPILHG       3    0
GTGCAGCCGTCGAGTTTTAAT     VQPSSFN       3    0
GTGCAGCCTATGATTAGTTCT     VQPMISS       3    0
GTGCAGCCTGCGAAGCGTAAT     VQPAKRN       3    0
GTGCAGCCTGGGCAGCCTTCG     VQPGQPS       3    0
GTGCAGCCTGGTGGTATTAGT     VQPGGIS       3    0
GTGCAGCCTGTTGGGACTATT     VQPVGTI       3    0
GTGCAGCCTTATCGTATTGGT     VQPYRIG       3    0
GTGCAGCGGCTGGATCCTAGG     VQRLDPR       3    0
GTGCAGCGTACTCCTATTAAT     VQRTPIN       3    0
GTGCAGCGTGCTAATGCTGCG     VQRANAA       3    0
GTGCAGCTGAAGGATATTATT     VQLKDII       3    0
GTGCAGCTGTATGTTCCTGTG     VQLYVPV       3    0
GTGCAGCTTAAGACTAAGCTG     VQLKTKL       3    0
GTGCAGCTTATTCGTATTCCT     VQLIRIP       3    0
GTGCAGCTTGCGTCGACGCCG     VQLASTP       3    0
GTGCAGCTTGTGGCTTTGCAT     VQLVALH       3    0
GTGCAGCTTTCTTAGGCGGAG     VQLSQAE       3    0
GTGCAGGAGACTACGTAGACT     VQETTQT       3    0
GTGCAGGAGATTGCTGTTAGG     VQEIAVR       3    0
GTGCAGGAGCCGACGGATTTT     VQEPTDF       3    0
GTGCAGGAGCCGAGTTTTAAG     VQEPSFK       3    0
GTGCAGGATCTGACTTTTGAT     VQDLTFD       3    0
GTGCAGGATCTGATGGCGCAG     VQDLMAQ       3    0
GTGCAGGATTTGCGTCCTCGG     VQDLRPR       3    0
GTGCAGGCGCGTACTACTACG     VQARTTT       3    0
GTGCAGGCGCTTGATGCTAAT     VQALDAN       3    0
GTGCAGGCGCTTGATTTGGTT     VQALDLV       3    0
GTGCAGGCGTATGATGAGCCT     VQAYDEP       3    0
GTGCAGGCGTCGTATGTGGTG     VQASYVV       3    0
GTGCAGGCTAAGGTGTGGTTT     VQAKVWF       3    0
GTGCAGGCTCGTCCTGAGTAT     VQARPEY       3    0
GTGCAGGCTGAGGATCGTTAT     VQAEDRY       3    0
GTGCAGGCTGATCAGTAGAGG     VQADQQR       3    0
GTGCAGGCTTGGCCGGGGGAT     VQAWPGD       3    0
GTGCAGGCTTGTAGGAATATT     VQACRNI       3    0
GTGCAGGCTTTGAGGACTCCT     VQALRTP       3    0
GTGCAGGCTTTTCGTCATTAT     VQAFRHY       3    0
GTGCAGGGGAATTTGCGTGCG     VQGNLRA       3    0
GTGCAGGGGACTCCGCCGACT     VQGTPPT       3    0
GTGCAGGGGGAGAAGCTTAAG     VQGEKLK       3    0
GTGCAGGGTGCGCTGTATTGG     VQGALYW       3    0
GTGCAGGGTTCGTTGTTTGTG     VQGSLFV       3    0
GTGCAGGTGGGTGGTGGGAAT     VQVGGGN       3    0
GTGCAGGTGTTTAGGATTTCG     VQVFRIS       3    0
GTGCAGGTTATTCAGTCGTTG     VQVIQSL       3    0
GTGCAGGTTGATACGTGGCGG     VQVDTWR       3    0
GTGCAGGTTGCTGTGGCGCCG     VQVAVAP       3    0
GTGCAGTAGACTTCGGCGACT     VQQTSAT       3    0
GTGCAGTAGCTGCATTCGTTT     VQQLHSF       3    0
GTGCAGTAGGCGGCTCTGGCT     VQQAALA       3    0
GTGCAGTAGGCGTATGTGTGG     VQQAYVW       3    0
GTGCAGTATAAGCCTAAGAAG     VQYKPKK       3    0
GTGCAGTATCGGGCGTATTTG     VQYRAYL       3    0
GTGCAGTATGATTCTGGTTAG     VQYDSGQ       3    0
GTGCAGTATGGGCCGGGTGCG     VQYGPGA       3    0
GTGCAGTATGTGGGGCCGACG     VQYVGPT       3    0
GTGCAGTATTTGATGCCGGGT     VQYLMPG       3    0
GTGCAGTCGAGTAATCAGACT     VQSSNQT       3    0
GTGCAGTCGCATCCTCCTACG     VQSHPPT       3    0
GTGCAGTCGCCTAATTCTTAG     VQSPNSQ       3    0
GTGCAGTCGTGGACTCTGTAG     VQSWTLQ       3    0
GTGCAGTCTGGGTCTATTGTT     VQSGSIV       3    0
GTGCAGTCTGGTATTGCTGCT     VQSGIAA       3    0
GTGCAGTCTTAGAAGAATCAT     VQSQKNH       3    0
GTGCAGTCTTATTCTCGTTGG     VQSYSRW       3    0
GTGCAGTCTTCGGCGCAGAGG     VQSSAQR       3    0
GTGCAGTGGTATGGGATTGAT     VQWYGID       3    0
GTGCAGTTGCGTCCGTATAAG     VQLRPYK       3    0
GTGCAGTTGGCGCAGTCGCAT     VQLAQSH       3    0
GTGCAGTTGGGTACTCATGGT     VQLGTHG       3    0
GTGCAGTTTAATGAGACTTGT     VQFNETC       3    0
GTGCAGTTTGCTAAGGCTATT     VQFAKAI       3    0
GTGCATAAGATTAATAAGGTT     VHKINKV       3    0
GTGCATAAGCTGTAGATGTAT     VHKLQMY       3    0
GTGCATAAGCTTAATTATTAT     VHKLNYY       3    0
GTGCATAAGGCGGAGATTTCG     VHKAEIS       3    0
GTGCATAAGTTGGGTCATTCT     VHKLGHS       3    0
GTGCATAATACTGATACGGGT     VHNTDTG       3    0
GTGCATAATCAGCCGTCTAGG     VHNQPSR       3    0
GTGCATAATCAGCCTACTGTG     VHNQPTV       3    0
GTGCATAATCGGGTTCCTTGG     VHNRVPW       3    0
GTGCATAATGAGCATTAGATT     VHNEHQI       3    0
GTGCATAATGCTAGGTGGCAT     VHNARWH       3    0
GTGCATAATTTTCTTATGCGG     VHNFLMR       3    0
GTGCATACGCAGTATGGGCGT     VHTQYGR       3    0
GTGCATACGCTGAGGACGAGT     VHTLRTS       3    0
GTGCATACGGCGCACGGGAAT     VHTAHGN       3    0
GTGCATACGTTGCGTAGTTTT     VHTLRSF       3    0
GTGCATACTACGGGGACTTAG     VHTTGTQ       3    0
GTGCATACTAGTCTTGGGAAG     VHTSLGK       3    0
GTGCATACTCATAGTAATCAG     VHTHSNQ       3    0
GTGCATACTCCGCTTCCTAAT     VHTPLPN       3    0
GTGCATACTCCTCCGCTTCGG     VHTPPLR       3    0
GTGCATACTTCTCTGACGAAG     VHTSLTK       3    0
GTGCATAGGGATTGGACTAAT     VHRDWTN       3    0
GTGCATAGGTGGGCTTATGAT     VHRWAYD       3    0
GTGCATAGTCAGTTTCAGTCT     VHSQFQS       3    0
GTGCATAGTCTGCTTGTGATG     VHSLLVM       3    0
GTGCATAGTTCGCAGTCTGCG     VHSSQSA       3    0
GTGCATATGCGTAATTATTAT     VHMRNYY       3    0
GTGCATATGGATCAGAGTACT     VHMDQST       3    0
GTGCATATGTAGAAGGCTATT     VHMQKAI       3    0
GTGCATATGTAGATGACGAAT     VHMQMTN       3    0
GTGCATATTAATAATACTGAG     VHINNTE       3    0
GTGCATATTACTTTTGATGGG     VHITFDG       3    0
GTGCATATTCAGTATATTGCT     VHIQYIA       3    0
GTGCATATTCATCAGCTTATG     VHIHQLM       3    0
GTGCATATTCTTTGGCAGACT     VHILWQT       3    0
GTGCATATTGCGGCTCAGGAG     VHIAAQE       3    0
GTGCATATTTCGAGTATGTTT     VHISSMF       3    0
GTGCATATTTGGCCTAAGAGT     VHIWPKS       3    0
GTGCATCAGACGAATATTTTG     VHQTNIL       3    0
GTGCATCAGCATTTTCTTCCA     VHQHFLP       3    0
GTGCATCAGCCGGTTACGTGG     VHQPVTW       3    0
GTGCATCAGGAGCTGAGTAAT     VHQELSN       3    0
GTGCATCAGTTTTATGATCCG     VHQFYDP       3    0
GTGCATCATACGATTCAGAAG     VHHTIQK       3    0
GTGCATCATACGGGGCCTAAT     VHHTGPN       3    0
GTGCATCATATTCATTAGAAG     VHHIHQK       3    0
GTGCATCATCAGCTGTTGTTT     VHHQLLF       3    0
GTGCATCATCATTCTTCGGTT     VHHHSSV       3    0
GTGCATCATCGGGTTAATCTG     VHHRVNL       3    0
GTGCATCATGCGCTGAGTATG     VHHALSM       3    0
GTGCATCATTAGGGTACGTCG     VHHQGTS       3    0
GTGCATCATTATATTGCGCAG     VHHYIAQ       3    0
GTGCATCATTCTCGTTATATT     VHHSRYI       3    0
GTGCATCCGAAGCCGTATTGG     VHPKPYW       3    0
GTGCATCCGACTATTAGGACT     VHPTIRT       3    0
GTGCATCCGAGTGATGTGTGG     VHPSDVW       3    0
GTGCATCCGGCTTTGGCTATT     VHPALAI       3    0
GTGCATCCGTCGTCTCTGACT     VHPSSLT       3    0
GTGCATCCGTTTATGCAGCAG     VHPFMQQ       3    0
GTGCATCCTAATGCTACGCAG     VHPNATQ       3    0
GTGCATCCTCTGCGTCAGGGT     VHPLRQG       3    0
GTGCATCCTTGGAGTAATTGG     VHPWSNW       3    0
GTGCATCCTTGTTGTCCGTGG     VHPCCPW       3    0
GTGCATCGGACTTAGGGGTCG     VHRTQGS       3    0
GTGCATCGGTTGAGTAATCAT     VHRLSNH       3    0
GTGCATCGTAAGCCGGATGAT     VHRKPDD       3    0
GTGCATCGTAGTGCTGAGACG     VHRSAET       3    0
GTGCATCGTTATGATAATTCT     VHRYDNS       3    0
GTGCATCTGCCTAGGGAGATG     VHLPREM       3    0
GTGCATCTGCCTCAGGTTCAT     VHLPQVH       3    0
GTGCATCTGGAGTGTGTGGAT     VHLECVD       3    0
GTGCATCTTAGGCTTCATGAT     VHLRLHD       3    0
GTGCATCTTCAGTGGGAGAGT     VHLQWES       3    0
GTGCATCTTGCTCATAATCGG     VHLAHNR       3    0
GTGCATGAGACGAATCTTCGG     VHETNLR       3    0
GTGCATGATCGTCTGCATGAT     VHDRLHD       3    0
GTGCATGCGAAGCTGCCGACT     VHAKLPT       3    0
GTGCATGCGACGTATACTAAG     VHATYTK       3    0
GTGCATGCGTATTCGCCGCAT     VHAYSPH       3    0
GTGCATGCTCTGTGGACGAGT     VHALWTS       3    0
GTGCATGCTGAGATTTCGCTG     VHAEISL       3    0
GTGCATGCTGAGCGGGGTACG     VHAERGT       3    0
GTGCATGCTTCTCAGTCTATG     VHASQSM       3    0
GTGCATGCTTTGAATAATAGT     VHALNNS       3    0
GTGCATGGGCTGTTTCGGAAT     VHGLFRN       3    0
GTGCATGGGGATCCTAGGCAT     VHGDPRH       3    0
GTGCATGGGTGGCATATGCCT     VHGWHMP       3    0
GTGCATGGTGGTAAGTGTAAG     VHGGKCK       3    0
GTGCATGGTGTGTGGAAGTTT     VHGVWKF       3    0
GTGCATGGTTGGTGTCGGGAG     VHGWCRE       3    0
GTGCATGGTTTGCCGCTTCGT     VHGLPLR       3    0
GTGCATGTGACGCCGACTATG     VHVTPTM       3    0
GTGCATGTGATGAGTCTTCAT     VHVMSLH       3    0
GTGCATGTGCCGGTGACTATG     VHVPVTM       3    0
GTGCATGTGCCTGCTCCGAAG     VHVPAPK       3    0
GTGCATGTGTATTATGGGAAT     VHVYYGN       3    0
GTGCATGTGTCTCCGCTGCAT     VHVSPLH       3    0
GTGCATGTGTTTCCGCCGCGT     VHVFPPR       3    0
GTGCATGTTACGGGGCCTAAG     VHVTGPK       3    0
GTGCATGTTCAGTTTATGACG     VHVQFMT       3    0
GTGCATGTTCGTACTCCGTAT     VHVRTPY       3    0
GTGCATTAGACGAATTCTATT     VHQTNSI       3    0
GTGCATTATCGTCATGGTGAG     VHYRHGE       3    0
GTGCATTATGAGAGGGCGCCT     VHYERAP       3    0
GTGCATTCGATTAAGAAGGGT     VHSIKKG       3    0
GTGCATTCGATTGGTGCTGGT     VHSIGAG       3    0
GTGCATTCGGTGAATCGGTGG     VHSVNRW       3    0
GTGCATTCGTGTGAGCGTTGT     VHSCERC       3    0
GTGCATTCTAAGCTGAAGCAG     VHSKLKQ       3    0
GTGCATTCTCGTCAGGAGCAG     VHSRQEQ       3    0
GTGCATTCTGGTAATAATTGG     VHSGNNW       3    0
GTGCATTCTTATCCGCATGAG     VHSYPHE       3    0
GTGCATTGGACTGGTGCTGAG     VHWTGAE       3    0
GTGCATTGGGTTGGGCAGACT     VHWVGQT       3    0
GTGCATTGGTGGTTTCCTGGG     VHWWFPG       3    0
GTGCATTGTCAGAATTTTCCT     VHCQNFP       3    0
GTGCATTTGAAGATTCAGACG     VHLKIQT       3    0
GTGCATTTGGTTAGTCATTCG     VHLVSHS       3    0
GTGCATTTGTCTAATCAGCGG     VHLSNQR       3    0
GTGCCGAAGAAGCCTCCTAGT     VPKKPPS       3    0
GTGCCGAAGAATAAGTATTTT     VPKNKYF       3    0
GTGCCGAAGCATCCGTTGTCG     VPKHPLS       3    0
GTGCCGAAGCCTCTGCGGCCT     VPKPLRP       3    0
GTGCCGAAGGAACGGCTTAAT     VPKERLN       3    0
GTGCCGAAGGATAATCGTGGT     VPKDNRG       3    0
GTGCCGAAGGTTTATACGTTG     VPKVYTL       3    0
GTGCCGAAGTCTCATTATCGT     VPKSHYR       3    0
GTGCCGAATAAGTCGCTTACT     VPNKSLT       3    0
GTGCCGAATAGTAATGATCCT     VPNSNDP       3    0
GTGCCGAATAGTTTGCAGGTT     VPNSLQV       3    0
GTGCCGAATATGTTTAGTGCT     VPNMFSA       3    0
GTGCCGAATTAGGTTTCTATG     VPNQVSM       3    0
GTGCCGACGCTTTTGGCGAAG     VPTLLAK       3    0
GTGCCGACGGTGGATGCGTTT     VPTVDAF       3    0
GTGCCGACGGTGGGTACGACG     VPTVGTT       3    0
GTGCCGACGTAGGGGACTATT     VPTQGTI       3    0
GTGCCGACTAAGAATCAGCCG     VPTKNQP       3    0
GTGCCGACTGAGTATCGGCTG     VPTEYRL       3    0
GTGCCGACTGATCTTCGGATT     VPTDLRI       3    0
GTGCCGACTGTTATGTCGCGG     VPTVMSR       3    0
GTGCCGACTTATAGTCAGAAT     VPTYSQN       3    0
GTGCCGAGGAAGGGGCCGGAG     VPRKGPE       3    0
GTGCCGAGGAATGAGGGTAGT     VPRNEGS       3    0
GTGCCGAGGAATTTTGAGTAT     VPRNFEY       3    0
GTGCCGAGGCCGAATTTGGAT     VPRPNLD       3    0
GTGCCGAGGGTGGGTCTGCCT     VPRVGLP       3    0
GTGCCGAGGTTGATTAGGGCT     VPRLIRA       3    0
GTGCCGAGGTTGCATACGGTG     VPRLHTV       3    0
GTGCCGAGTAATACTCTGAGT     VPSNTLS       3    0
GTGCCGAGTACTACGGATAAG     VPSTTDK       3    0
GTGCCGAGTACTCCGTCTAAG     VPSTPSK       3    0
GTGCCGAGTCAGTCTGTGGAG     VPSQSVE       3    0
GTGCCGAGTCGTTTTGATCAT     VPSRFDH       3    0
GTGCCGAGTGAGCTTGTTCCT     VPSELVP       3    0
GTGCCGATGCATGATTTTCGG     VPMHDFR       3    0
GTGCCGATGCCTACTCGGGTG     VPMPTRV       3    0
GTGCCGATGCTGAGTATGTAT     VPMLSMY       3    0
GTGCCGATGCTGTATCAGCCG     VPMLYQP       3    0
GTGCCGATGGATCTGTCGCCG     VPMDLSP       3    0
GTGCCGATGTATCCTGGTAAG     VPMYPGK       3    0
GTGCCGATGTTGACTCGGCCT     VPMLTRP       3    0
GTGCCGATTAATATGCATACT     VPINMHT       3    0
GTGCCGATTCATCAGGTGTTG     VPIHQVL       3    0
GTGCCGATTGAGGTTCCGGCT     VPIEVPA       3    0
GTGCCGATTGCTTTGACGTCT     VPIALTS       3    0
GTGCCGATTGTGCGGAGTGTG     VPIVRSV       3    0
GTGCCGATTTGGGCTGTTGGT     VPIWAVG       3    0
GTGCCGCAGCCGTAGGTTTTG     VPQPQVL       3    0
GTGCCGCAGGTTGAGACTACG     VPQVETT       3    0
GTGCCGCAGTATACGATTTTG     VPQYTIL       3    0
GTGCCGCAGTTTGAGCTGAGT     VPQFELS       3    0
GTGCCGCATATTGCGGGGGTT     VPHIAGV       3    0
GTGCCGCATCGGCCTTCGCTG     VPHRPSL       3    0
GTGCCGCATTAGCTGAAGGAG     VPHQLKE       3    0
GTGCCGCATTCGCGGCTTAAG     VPHSRLK       3    0
GTGCCGCCTAGTACTGTGGTT     VPPSTVV       3    0
GTGCCGCCTCCTGGGTATGCT     VPPPGYA       3    0
GTGCCGCCTCGTTTTTCGTTG     VPPRFSL       3    0
GTGCCGCCTGCTGCGGTTCGT     VPPAAVR       3    0
GTGCCGCGTAATTCTACTGAT     VPRNSTD       3    0
GTGCCGCGTACGCTTGATGAG     VPRTLDE       3    0
GTGCCGCGTCATGCGTCTAAT     VPRHASN       3    0
GTGCCGCGTTATTATGAGACG     VPRYYET       3    0
GTGCCGCTGACGGCGCTGCAT     VPLTALH       3    0
GTGCCGCTGACTAATGATCAT     VPLTNDH       3    0
GTGCCGCTGACTGAGTCGAAG     VPLTESK       3    0
GTGCCGCTGAGTCCTCTGTTG     VPLSPLL       3    0
GTGCCGCTGATTGCGGATTCT     VPLIADS       3    0
GTGCCGCTGCCTGGGAGGTCG     VPLPGRS       3    0
GTGCCGCTGCTTCCTTATATG     VPLLPYM       3    0
GTGCCGCTGTGTAAGACGTGT     VPLCKTC       3    0
GTGCCGCTTAGTTAGGTTTCG     VPLSQVS       3    0
GTGCCGCTTCAGAATTCTCGG     VPLQNSR       3    0
GTGCCGCTTGAGCATCGTGGT     VPLEHRG       3    0
GTGCCGCTTGATACGCAGGCT     VPLDTQA       3    0
GTGCCGCTTGCTCGTTTTGTG     VPLARFV       3    0
GTGCCGGAGCCTAATCTGCAG     VPEPNLQ       3    0
GTGCCGGAGCTGGGGGAGACG     VPELGET       3    0
GTGCCGGAGTCTCTGAAGCAT     VPESLKH       3    0
GTGCCGGATAAGTCTATGTAT     VPDKSMY       3    0
GTGCCGGATAATAATCATAGG     VPDNNHR       3    0
GTGCCGGATCTGGTGAAGAGT     VPDLVKS       3    0
GTGCCGGATGCGTTGTAGACG     VPDALQT       3    0
GTGCCGGCGAAGCCTGATTGG     VPAKPDW       3    0
GTGCCGGCGAGGTAGGAGCAT     VPARQEH       3    0
GTGCCGGCGCTTCCTGTTTCG     VPALPVS       3    0
GTGCCGGCGTCTACGGCTACG     VPASTAT       3    0
GTGCCGGCGTTTGCTACTCCG     VPAFATP       3    0
GTGCCGGCTAATTTGAATCGT     VPANLNR       3    0
GTGCCGGCTCCTGAGAGGAGG     VPAPERR       3    0
GTGCCGGCTCTGCCGTGGGAT     VPALPWD       3    0
GTGCCGGCTGATGTGCGGGAG     VPADVRE       3    0
GTGCCGGCTGCGAAGGTTCGT     VPAAKVR       3    0
GTGCCGGCTTATCTGCCGCTG     VPAYLPL       3    0
GTGCCGGCTTGTACGCATTGT     VPACTHC       3    0
GTGCCGGGGATTCCGAGGTCT     VPGIPRS       3    0
GTGCCGGGGGTTGATCTTAGG     VPGVDLR       3    0
GTGCCGGGGTGGCTTACTTAG     VPGWLTQ       3    0
GTGCCGGTGAATTTGGGTAAT     VPVNLGN       3    0
GTGCCGGTGCAGGTTGAGCCT     VPVQVEP       3    0
GTGCCGGTTATGCGGGTTGGG     VPVMRVG       3    0
GTGCCGGTTCCTGATTAGAGG     VPVPDQR       3    0
GTGCCGGTTCTGCCGACGAAT     VPVLPTN       3    0
GTGCCGGTTTAGGGGTTTCCG     VPVQGFP       3    0
GTGCCGGTTTATTATAGTTCT     VPVYYSS       3    0
GTGCCGGTTTATTCTAATGAG     VPVYSNE       3    0
GTGCCGGTTTTGAAGCCTACG     VPVLKPT       3    0
GTGCCGTAGAAGATGAGTCAG     VPQKMSQ       3    0
GTGCCGTAGAAGTTGAAGATT     VPQKLKI       3    0
GTGCCGTAGAGTCGGTGTCTT     VPQSRCL       3    0
GTGCCGTAGCTGCATAAGTTT     VPQLHKF       3    0
GTGCCGTAGGATTCTGGTACG     VPQDSGT       3    0
GTGCCGTATTATGCTTTGCAT     VPYYALH       3    0
GTGCCGTCGACTATTAATCAT     VPSTINH       3    0
GTGCCGTCGATTAGTAGTCTG     VPSISSL       3    0
GTGCCGTCGGCGTTTCATAAT     VPSAFHN       3    0
GTGCCGTCGGTGTCTTCTCTT     VPSVSSL       3    0
GTGCCGTCTATGGCGATTGTG     VPSMAIV       3    0
GTGCCGTCTGCGTCTAATCAG     VPSASNQ       3    0
GTGCCGTGGACTCTGAATTAT     VPWTLNY       3    0
GTGCCGTGGCAGATGGATTGT     VPWQMDC       3    0
GTGCCGTGGCTGTATAGTGAG     VPWLYSE       3    0
GTGCCGTGGGGGTGGCCGCAT     VPWGWPH       3    0
GTGCCGTTGAAGGGTGCGGTT     VPLKGAV       3    0
GTGCCGTTGAAGTCTATGTAG     VPLKSMQ       3    0
GTGCCGTTGAATACGTATCCT     VPLNTYP       3    0
GTGCCGTTGATTGATTATCTT     VPLIDYL       3    0
GTGCCGTTGGAGAAGCTTTGG     VPLEKLW       3    0
GTGCCGTTGGATCATGCGCAT     VPLDHAH       3    0
GTGCCGTTGGCTACTGCGAAG     VPLATAK       3    0
GTGCCGTTTGATACGAATTAG     VPFDTNQ       3    0
GTGCCGTTTGATGATGATCCG     VPFDDDP       3    0
GTGCCGTTTGGTGTTAAGCCT     VPFGVKP       3    0
GTGCCGTTTGTTAAGTATGAG     VPFVKYE       3    0
GTGCCGTTTGTTACTCCGACG     VPFVTPT       3    0
GTGCCGTTTTATCCTACGTTT     VPFYPTF       3    0
GTGCCGTTTTATTTGACGTTG     VPFYLTL       3    0
GTGCCTAAGCCTATTTTGCAG     VPKPILQ       3    0
GTGCCTAAGCTTCGGCAGTCG     VPKLRQS       3    0
GTGCCTAAGTATCATAATCCG     VPKYHNP       3    0
GTGCCTAAGTCTTGTAGTAAG     VPKSCSK       3    0
GTGCCTAATCCGAATCCTGAT     VPNPNPD       3    0
GTGCCTAATCCGGATCCGTAT     VPNPDPY       3    0
GTGCCTAATCTTCCGAAGAAT     VPNLPKN       3    0
GTGCCTAATGCGACTACTATG     VPNATTM       3    0
GTGCCTAATGCGGATAATAAG     VPNADNK       3    0
GTGCCTAATGGGATGCGTATG     VPNGMRM       3    0
GTGCCTAATGGTGTTTATGCT     VPNGVYA       3    0
GTGCCTAATGGTTGGAGTGCG     VPNGWSA       3    0
GTGCCTAATTATAGGACGTAT     VPNYRTY       3    0
GTGCCTAATTCGAATAGTGCG     VPNSNSA       3    0
GTGCCTAATTTGGCTTCTGTG     VPNLASV       3    0
GTGCCTAATTTGGTTGGTCTG     VPNLVGL       3    0
GTGCCTACGATTATGAAGAAG     VPTIMKK       3    0
GTGCCTACGCATAAGTATATT     VPTHKYI       3    0
GTGCCTACGGATATTGTGTAG     VPTDIVQ       3    0
GTGCCTACGGCGAGTAATTAT     VPTASNY       3    0
GTGCCTACGTAGCCTCCTGGT     VPTQPPG       3    0
GTGCCTACGTTTCAGGATCGG     VPTFQDR       3    0
GTGCCTACGTTTCCGTCTGCT     VPTFPSA       3    0
GTGCCTACTAATAAGTCTTAT     VPTNKSY       3    0
GTGCCTACTCATGCGAAGCCT     VPTHAKP       3    0
GTGCCTACTGCGCCGTTGCGG     VPTAPLR       3    0
GTGCCTACTGGTTCTGGTGAT     VPTGSGD       3    0
GTGCCTACTTAGCATTATCCG     VPTQHYP       3    0
GTGCCTACTTATTTTCCTTTT     VPTYFPF       3    0
GTGCCTAGGATGGCGAAGACT     VPRMAKT       3    0
GTGCCTAGGATGGTTTGGTTG     VPRMVWL       3    0
GTGCCTAGGGATGTGTTTAAG     VPRDVFK       3    0
GTGCCTAGGGCGCAGGTTGTT     VPRAQVV       3    0
GTGCCTAGGTCTATTCGTGCT     VPRSIRA       3    0
GTGCCTAGGTCTTGGCTTCAT     VPRSWLH       3    0
GTGCCTAGGTGGTCTTCGCTG     VPRWSSL       3    0
GTGCCTAGGTTTGATAAGGTG     VPRFDKV       3    0
GTGCCTAGTAAGTCTCATTGG     VPSKSHW       3    0
GTGCCTAGTAATTCTGTGAAT     VPSNSVN       3    0
GTGCCTAGTACTAGGTTGATT     VPSTRLI       3    0
GTGCCTAGTCTGTCTGTTAAG     VPSLSVK       3    0
GTGCCTAGTGCGTTTTGTCCT     VPSAFCP       3    0
GTGCCTAGTTATATGACGCAG     VPSYMTQ       3    0
GTGCCTAGTTATTTTGGGTTG     VPSYFGL       3    0
GTGCCTAGTTTTATTCGTCAT     VPSFIRH       3    0
GTGCCTATGCAGGATTGGGGT     VPMQDWG       3    0
GTGCCTATGCGTTATGTGTCT     VPMRYVS       3    0
GTGCCTATGGCGGCGCATCGT     VPMAAHR       3    0
GTGCCTATGGCTCGTGAGACT     VPMARET       3    0
GTGCCTATGTGGTAGCTGGTG     VPMWQLV       3    0
GTGCCTATGTTTTGGATTGTT     VPMFWIV       3    0
GTGCCTATTAATAAGTCTTCT     VPINKSS       3    0
GTGCCTATTCCGCATTGTTGT     VPIPHCC       3    0
GTGCCTATTCCTAATCTTCCT     VPIPNLP       3    0
GTGCCTATTGATGTGCTTAAG     VPIDVLK       3    0
GTGCCTATTGTTAGGGATAAT     VPIVRDN       3    0
GTGCCTCAGAATAGTCATTCT     VPQNSHS       3    0
GTGCCTCAGACGCATTCGATG     VPQTHSM       3    0
GTGCCTCAGACGTTGGATGCG     VPQTLDA       3    0
GTGCCTCAGACTCTTTCTTAT     VPQTLSY       3    0
GTGCCTCAGGGGACGCGTAAG     VPQGTRK       3    0
GTGCCTCAGGTGAGTAGTATG     VPQVSSM       3    0
GTGCCTCAGTTGCAGCAGATG     VPQLQQM       3    0
GTGCCTCAGTTTAGGGAGAGG     VPQFRER       3    0
GTGCCTCATAAGAGGGATTGG     VPHKRDW       3    0
GTGCCTCATCAGCAGGTGTGT     VPHQQVC       3    0
GTGCCTCATCCTGTTCATTAG     VPHPVHQ       3    0
GTGCCTCATCCTTATCAGACG     VPHPYQT       3    0
GTGCCTCATGATCTGCCGCTT     VPHDLPL       3    0
GTGCCTCATGGGCATGCTTAT     VPHGHAY       3    0
GTGCCTCATGTTGCTAGTCAG     VPHVASQ       3    0
GTGCCTCCGAAGCATTCTCTG     VPPKHSL       3    0
GTGCCTCCGAAGTATAGTTCT     VPPKYSS       3    0
GTGCCTCCGACGACGTATATG     VPPTTYM       3    0
GTGCCTCCGCTGTTTACTTAT     VPPLFTY       3    0
GTGCCTCCGGGGGATAAGACG     VPPGDKT       3    0
GTGCCTCCGTATTCGCCGTAG     VPPYSPQ       3    0
GTGCCTCCGTCTAGGGAGTCT     VPPSRES       3    0
GTGCCTCCGTGGGCTCCGGTG     VPPWAPV       3    0
GTGCCTCCTATGATTTCGCTT     VPPMISL       3    0
GTGCCTCCTCATATGGAGCGG     VPPHMER       3    0
GTGCCTCCTCATGTGTATTTT     VPPHVYF       3    0
GTGCCTCCTCGGCAGCATACT     VPPRQHT       3    0
GTGCCTCCTGATGCGCATCGG     VPPDAHR       3    0
GTGCCTCCTGCTCGTGCTGGG     VPPARAG       3    0
GTGCCTCGGAGTGAGCCGTCG     VPRSEPS       3    0
GTGCCTCGGGATCCGTGGAAT     VPRDPWN       3    0
GTGCCTCGGTGGCATCCTGTT     VPRWHPV       3    0
GTGCCTCGTAATACGGCTTTG     VPRNTAL       3    0
GTGCCTCGTGATCCGTCTGTG     VPRDPSV       3    0
GTGCCTCGTGCTGTTAGGTTT     VPRAVRF       3    0
GTGCCTCGTTCTACGGAGAGG     VPRSTER       3    0
GTGCCTCTGAATTTGCTTGCG     VPLNLLA       3    0
GTGCCTCTGACGAATAAGCTG     VPLTNKL       3    0
GTGCCTCTGAGTTCTCAGGCT     VPLSSQA       3    0
GTGCCTCTGATTGATTTTACG     VPLIDFT       3    0
GTGCCTCTGATTTTTCTGCAT     VPLIFLH       3    0
GTGCCTCTGCTGCGTGTGCAG     VPLLRVQ       3    0
GTGCCTCTGGGTGGGGATAAT     VPLGGDN       3    0
GTGCCTCTTAATCCTGTGCCT     VPLNPVP       3    0
GTGCCTCTTAGTAAGTATCGG     VPLSKYR       3    0
GTGCCTCTTGCGCGTCAGATT     VPLARQI       3    0
GTGCCTCTTTATCATTATACT     VPLYHYT       3    0
GTGCCTCTTTGGCCTGTGATT     VPLWPVI       3    0
GTGCCTGAGAATGCTATGTTG     VPENAML       3    0
GTGCCTGAGAATTCTACGACG     VPENSTT       3    0
GTGCCTGAGATGTCTTAGACG     VPEMSQT       3    0
GTGCCTGAGCATTATAAGCCT     VPEHYKP       3    0
GTGCCTGAGCCGGTGCCGATG     VPEPVPM       3    0
GTGCCTGAGCTGGCTTTGACT     VPELALT       3    0
GTGCCTGAGCTTGCGCTTCCG     VPELALP       3    0
GTGCCTGAGTCGCGGTATAAG     VPESRYK       3    0
GTGCCTGATACGCAGAAGACT     VPDTQKT       3    0
GTGCCTGATACGCTGCAGCTG     VPDTLQL       3    0
GTGCCTGATATTACGACTATG     VPDITTM       3    0
GTGCCTGATCAGCTTGTTTAG     VPDQLVQ       3    0
GTGCCTGATCATCTTAATGCT     VPDHLNA       3    0
GTGCCTGATCTGAAGACTCAT     VPDLKTH       3    0
GTGCCTGATGCGAAGAGTCGT     VPDAKSR       3    0
GTGCCTGATGCTCGTATGAAG     VPDARMK       3    0
GTGCCTGCGAGTTTGCTTAAG     VPASLLK       3    0
GTGCCTGCGCATTTTCCGGGT     VPAHFPG       3    0
GTGCCTGCGCCTTAGGTGTTT     VPAPQVF       3    0
GTGCCTGCGCTTTATCATTGT     VPALYHC       3    0
GTGCCTGCGGATAGTACGATT     VPADSTI       3    0
GTGCCTGCGGGGTCGTATGTT     VPAGSYV       3    0
GTGCCTGCGTTGACGTCGCAG     VPALTSQ       3    0
GTGCCTGCTAGGCATTTGTCT     VPARHLS       3    0
GTGCCTGCTATGTATCCTTAG     VPAMYPQ       3    0
GTGCCTGCTATTATGTATTGG     VPAIMYW       3    0
GTGCCTGCTATTTATTATATT     VPAIYYI       3    0
GTGCCTGCTCAGTATAGGCAG     VPAQYRQ       3    0
GTGCCTGCTGCTGATATGCGG     VPAADMR       3    0
GTGCCTGCTTGGAGTCTGCTG     VPAWSLL       3    0
GTGCCTGGGACGCAGCGTATT     VPGTQRI       3    0
GTGCCTGGGCAGAATGTGCTT     VPGQNVL       3    0
GTGCCTGGGTAGGATGCGTAT     VPGQDAY       3    0
GTGCCTGGTACTAAGTATTGT     VPGTKYC       3    0
GTGCCTGGTGTGCGTCATAGT     VPGVRHS       3    0
GTGCCTGTAGCGATGTCTTCT     VPVAMSS       3    0
GTGCCTGTGAAGAGTGCTAAT     VPVKSAN       3    0
GTGCCTGTGAATTTGCCTAGG     VPVNLPR       3    0
GTGCCTGTGCTGAGTCATAAT     VPVLSHN       3    0
GTGCCTGTGGAGATTCTTTTT     VPVEILF       3    0
GTGCCTGTGTAGGATTTTGCT     VPVQDFA       3    0
GTGCCTGTGTTGGATAAGTTT     VPVLDKF       3    0
GTGCCTGTTAATAGTAAGATT     VPVNSKI       3    0
GTGCCTGTTATGTATCAGATG     VPVMYQM       3    0
GTGCCTGTTCCGTATTTTCTG     VPVPYFL       3    0
GTGCCTGTTGCGTTGTTGAAG     VPVALLK       3    0
GTGCCTGTTTTGAGTGCTCGT     VPVLSAR       3    0
GTGCCTTAGAAGGTTGCTACT     VPQKVAT       3    0
GTGCCTTAGAGTCTTACTAGG     VPQSLTR       3    0
GTGCCTTAGATGGCGGAGTTT     VPQMAEF       3    0
GTGCCTTAGATTCCGTGGGTT     VPQIPWV       3    0
GTGCCTTAGGATGTTAGGCGT     VPQDVRR       3    0
GTGCCTTAGGGTCCGTTGGCT     VPQGPLA       3    0
GTGCCTTATAAGTCTCGGATT     VPYKSRI       3    0
GTGCCTTATAGTCTGCTGTGG     VPYSLLW       3    0
GTGCCTTATTCTTCGGTGTGG     VPYSSVW       3    0
GTGCCTTATTGTGTTAAGATT     VPYCVKI       3    0
GTGCCTTCGAGGCCTAGTAAT     VPSRPSN       3    0
GTGCCTTCGCCTGATTATTTG     VPSPDYL       3    0
GTGCCTTCGCGGAATCATTTT     VPSRNHF       3    0
GTGCCTTCGCGGACTCAGGAT     VPSRTQD       3    0
GTGCCTTCGCGGCTGGAGCGG     VPSRLER       3    0
GTGCCTTCTAATAGGCCTTAT     VPSNRPY       3    0
GTGCCTTCTCTGTTGGATCTT     VPSLLDL       3    0
GTGCCTTCTGAGGAGCGGTGG     VPSEERW       3    0
GTGCCTTCTTGGGATTCGTAG     VPSWDSQ       3    0
GTGCCTTGGACGGATAAGTTG     VPWTDKL       3    0
GTGCCTTGGACGTATATTATG     VPWTYIM       3    0
GTGCCTTGGCCTCATTGTTGT     VPWPHCC       3    0
GTGCCTTGGCGGTTTTATGCG     VPWRFYA       3    0
GTGCCTTGGCGTAATACGCAT     VPWRNTH       3    0
GTGCCTTGGCTGTGGCGGCAT     VPWLWRH       3    0
GTGCCTTGGGAGTATATGAAG     VPWEYMK       3    0
GTGCCTTGGTAGGAGATTACG     VPWQEIT       3    0
GTGCCTTGGTATGGGCTGAAG     VPWYGLK       3    0
GTGCCTTGGTCTAATGCGATG     VPWSNAM       3    0
GTGCCTTGGTCTACGGTTCGT     VPWSTVR       3    0
GTGCCTTGTAATCTTCCGGAT     VPCNLPD       3    0
GTGCCTTTGATTTCTAATAAT     VPLISNN       3    0
GTGCCTTTGCGGGCTTTGCAT     VPLRALH       3    0
GTGCCTTTGTTTTGGCGTTAT     VPLFWRY       3    0
GTGCCTTTTTAGCTGACTTCG     VPFQLTS       3    0
GTGCCTTTTTATGGGTCTGAG     VPFYGSE       3    0
GTGCGGAATGATTCTCCGACG     VRNDSPT       3    0
GTGCGGAATGGTCCGTTGTTT     VRNGPLF       3    0
GTGCGGAATTGGTGGTAGGAT     VRNWWQD       3    0
GTGCGGAATTTTGCGGAGAGG     VRNFAER       3    0
GTGCGGACGACTGCTTTGCAT     VRTTALH       3    0
GTGCGGACGGCTACTCGGTGG     VRTATRW       3    0
GTGCGGACTGCGCAGCAGCCG     VRTAQQP       3    0
GTGCGGACTTGTCTGTCTTCT     VRTCLSS       3    0
GTGCGGACTTTGACTACGCAG     VRTLTTQ       3    0
GTGCGGAGTCTTACTATTCAG     VRSLTIQ       3    0
GTGCGGAGTTATGCTGGGCAT     VRSYAGH       3    0
GTGCGGATGAATCATCATCCG     VRMNHHP       3    0
GTGCGGATGATTTCGCCTCTT     VRMISPL       3    0
GTGCGGATGCCGGATTTGAGT     VRMPDLS       3    0
GTGCGGATGGGTCATGTTGTT     VRMGHVV       3    0
GTGCGGATGTATGATGTTAAT     VRMYDVN       3    0
GTGCGGATTCATCCGCGTCCT     VRIHPRP       3    0
GTGCGGATTGATACGGTTTTG     VRIDTVL       3    0
GTGCGGCAGCCTCCTAGTGTG     VRQPPSV       3    0
GTGCGGCATAAGCAGGATTTT     VRHKQDF       3    0
GTGCGGCATATTAGGCCGGCG     VRHIRPA       3    0
GTGCGGCATGAGAGTGAGTAT     VRHESEY       3    0
GTGCGGCATGATCTTTCTTTG     VRHDLSL       3    0
GTGCGGCATTCGTCGGATCCG     VRHSSDP       3    0
GTGCGGCATTTGGTGCCGGCG     VRHLVPA       3    0
GTGCGGCCTACTCAGACTGTG     VRPTQTV       3    0
GTGCGGCCTAGTTATACGACG     VRPSYTT       3    0
GTGCGGCTGACTAGTTGGTAT     VRLTSWY       3    0
GTGCGGCTGGAGAAGGCTATT     VRLEKAI       3    0
GTGCGGCTTACTTCGAAGGCT     VRLTSKA       3    0
GTGCGGCTTGAGAATGAGCAG     VRLENEQ       3    0
GTGCGGCTTGATACTGGGATT     VRLDTGI       3    0
GTGCGGGAGAATTATAATATG     VRENYNM       3    0
GTGCGGGAGTCTTTGGGGAAG     VRESLGK       3    0
GTGCGGGAGTTTAATCATGAG     VREFNHE       3    0
GTGCGGGATGGTGTTATGACG     VRDGVMT       3    0
GTGCGGGCGGATGAGTCTCGT     VRADESR       3    0
GTGCGGGCTCAGTCGCATATT     VRAQSHI       3    0
GTGCGGGCTCCGATGCATAAT     VRAPMHN       3    0
GTGCGGGCTTGTAATTATTGT     VRACNYC       3    0
GTGCGGGGGAATAATTATCCG     VRGNNYP       3    0
GTGCGGGGGCATAGTGAGTAT     VRGHSEY       3    0
GTGCGGGGGGATGGGAGTGAT     VRGDGSD       3    0
GTGCGGGGTTGGGATCAGCCT     VRGWDQP       3    0
GTGCGGGTGGATCTGTATCTT     VRVDLYL       3    0
GTGCGGGTTGGTGCTTCGGTT     VRVGASV       3    0
GTGCGGTATGATTAGAGGACG     VRYDQRT       3    0
GTGCGGTATGCTGTTCATGCG     VRYAVHA       3    0
GTGCGGTATGTGTTGCCGTTT     VRYVLPF       3    0
GTGCGGTCGGAGCATGGTACT     VRSEHGT       3    0
GTGCGGTCGTGTGTTACTGGT     VRSCVTG       3    0
GTGCGGTCTGAGCAGTGGCCT     VRSEQWP       3    0
GTGCGGTGGACTCAGACGGCT     VRWTQTA       3    0
GTGCGGTGGATTGTTTCTATG     VRWIVSM       3    0
GTGCGGTGGCATACGGAGAAT     VRWHTEN       3    0
GTGCGGTGGGCGCAGCTGGAT     VRWAQLD       3    0
GTGCGGTGTCCGCCTTTTTGT     VRCPPFC       3    0
GTGCGGTTGACTTGTCCTCTT     VRLTCPL       3    0
GTGCGGTTGCCGCCTGTTGGG     VRLPPVG       3    0
GTGCGGTTGGGGCATGCTCAG     VRLGHAQ       3    0
GTGCGTAATACTTTTTCTGCT     VRNTFSA       3    0
GTGCGTAATATGGGGCAGTTG     VRNMGQL       3    0
GTGCGTAATCCGTTGACGTCG     VRNPLTS       3    0
GTGCGTAATGATAGTACTTGG     VRNDSTW       3    0
GTGCGTAATGATCCTGGGCAG     VRNDPGQ       3    0
GTGCGTACGGAGGTTATTACG     VRTEVIT       3    0
GTGCGTACGGCTTATAATCCG     VRTAYNP       3    0
GTGCGTACGTAGACTCAGCCT     VRTQTQP       3    0
GTGCGTACGTTGGATTCTCAT     VRTLDSH       3    0
GTGCGTACTCATTGGAATCAG     VRTHWNQ       3    0
GTGCGTACTGAGTCTTGGCAG     VRTESWQ       3    0
GTGCGTACTGAGTGGTTTGCT     VRTEWFA       3    0
GTGCGTACTGATAGTCCGACG     VRTDSPT       3    0
GTGCGTACTGTGTCGACTAAG     VRTVSTK       3    0
GTGCGTATGCTTTGGGAGAAG     VRMLWEK       3    0
GTGCGTATTTCTACTACTTCT     VRISTTS       3    0
GTGCGTCAGCCTGGGTTTGGG     VRQPGFG       3    0
GTGCGTCAGCTGGAGGTGACT     VRQLEVT       3    0
GTGCGTCAGGATGCGGAGAAG     VRQDAEK       3    0
GTGCGTCATAATACTGTTCCG     VRHNTVP       3    0
GTGCGTCATGAGTATTTTCTG     VRHEYFL       3    0
GTGCGTCATGATTTGATTCTT     VRHDLIL       3    0
GTGCGTCCGGATCATACGTAT     VRPDHTY       3    0
GTGCGTCCGGCGTGTGCTTCG     VRPACAS       3    0
GTGCGTCCGGCTCATTTTGAT     VRPAHFD       3    0
GTGCGTCCGGTGCCTTGTATG     VRPVPCM       3    0
GTGCGTCCGGTGTTTCCGGCT     VRPVFPA       3    0
GTGCGTCCTACGGTGGGTTCG     VRPTVGS       3    0
GTGCGTCCTGAGCGTACTCTG     VRPERTL       3    0
GTGCGTCCTGCGGCTTAGATT     VRPAAQI       3    0
GTGCGTCCTTCGACGCTTTCT     VRPSTLS       3    0
GTGCGTCTGACTCCTTTGCAG     VRLTPLQ       3    0
GTGCGTCTGGAGAAGATTATG     VRLEKIM       3    0
GTGCGTCTGTTTACTATGACT     VRLFTMT       3    0
GTGCGTCTTGTTCCTGGTTAT     VRLVPGY       3    0
GTGCGTGAGGTTCATCATGTG     VREVHHV       3    0
GTGCGTGATCCTATGCTTAAG     VRDPMLK       3    0
GTGCGTGATCCTCATCTGACG     VRDPHLT       3    0
GTGCGTGATTTGACTGATATG     VRDLTDM       3    0
GTGCGTGCGAGTATTCAGTTT     VRASIQF       3    0
GTGCGTGCGAGTCATACTTTT     VRASHTF       3    0
GTGCGTGCGAGTGAGATGCTG     VRASEML       3    0
GTGCGTGCGAGTTTGGATAAG     VRASLDK       3    0
GTGCGTGCGGCTTCGTCGCAG     VRAASSQ       3    0
GTGCGTGCGGGTTTGATTATG     VRAGLIM       3    0
GTGCGTGCTATGGTGCGTGAT     VRAMVRD       3    0
GTGCGTGCTATGTATAGTTTT     VRAMYSF       3    0
GTGCGTGCTGTTCCGCTTATG     VRAVPLM       3    0
GTGCGTGCTTCGATTATTAGG     VRASIIR       3    0
GTGCGTGGGTCTGCGGTTCCT     VRGSAVP       3    0
GTGCGTGGTGGGAATGGTCTG     VRGGNGL       3    0
GTGCGTGTGGGTGGTCCTGAG     VRVGGPE       3    0
GTGCGTGTTGCTAATATTTTT     VRVANIF       3    0
GTGCGTGTTGCTAGTGCGGAT     VRVASAD       3    0
GTGCGTGTTGGGCAGCATAGT     VRVGQHS       3    0
GTGCGTGTTTCTATTCAGCCG     VRVSIQP       3    0
GTGCGTTCGATGCTGCCGAGT     VRSMLPS       3    0
GTGCGTTCGGCGGAGGCGATT     VRSAEAI       3    0
GTGCGTTCGGTTCATAGTTTT     VRSVHSF       3    0
GTGCGTTCGGTTGGTACTACG     VRSVGTT       3    0
GTGCGTTCTCCTTTTCTGACT     VRSPFLT       3    0
GTGCGTTCTCTGCTGCCTGCG     VRSLLPA       3    0
GTGCGTTGGACGACTATGGTT     VRWTTMV       3    0
GTGCGTTGGACGATGGATGAG     VRWTMDE       3    0
GTGCGTTGGGAGAATGAGGTG     VRWENEV       3    0
GTGCGTTGGGATACTAATAAT     VRWDTNN       3    0
GTGCGTTGTGATTATACGGCG     VRCDYTA       3    0
GTGCGTTGTGCGCCGTGTCAG     VRCAPCQ       3    0
GTGCGTTTGCAGGCGACTATT     VRLQATI       3    0
GTGCGTTTGCCTAAGCTGGCT     VRLPKLA       3    0
GTGCGTTTGCCTGCTCATGAT     VRLPAHD       3    0
GTGCTGAAGAAGCCTATTCCT     VLKKPIP       3    0
GTGCTGAAGAATCGTGCTGAT     VLKNRAD       3    0
GTGCTGAAGACGAATCTTACT     VLKTNLT       3    0
GTGCTGAAGACGCTTCAGTAT     VLKTLQY       3    0
GTGCTGAAGACTCATAATGGT     VLKTHNG       3    0
GTGCTGAAGCAGGATCTGTCT     VLKQDLS       3    0
GTGCTGAATAATACGCTTCAT     VLNNTLH       3    0
GTGCTGAATAGGACTGATGTG     VLNRTDV       3    0
GTGCTGAATCGGATTGCTTAG     VLNRIAQ       3    0
GTGCTGAATGAGCTTCCGCGG     VLNELPR       3    0
GTGCTGAATGCGCGTCAGTCG     VLNARQS       3    0
GTGCTGAATTCTCAGCGGTCG     VLNSQRS       3    0
GTGCTGAATTTGTCTTAGGTG     VLNLSQV       3    0
GTGCTGACGTTGGTGGATGTT     VLTLVDV       3    0
GTGCTGACTAATGGTCCGGCT     VLTNGPA       3    0
GTGCTGACTACGGAGATGCCT     VLTTEMP       3    0
GTGCTGACTACTGATCTGGCG     VLTTDLA       3    0
GTGCTGACTAGTGTTCTGGCT     VLTSVLA       3    0
GTGCTGACTTATACTCTTCAT     VLTYTLH       3    0
GTGCTGAGGGATGCTAATTCT     VLRDANS       3    0
GTGCTGAGGGGTAATAATGAG     VLRGNNE       3    0
GTGCTGAGGTCTCCTGTGGAG     VLRSPVE       3    0
GTGCTGAGTAGTGAGCGTCAG     VLSSERQ       3    0
GTGCTGAGTGATCTTTGTGAG     VLSDLCE       3    0
GTGCTGAGTGCTGAGGCGACG     VLSAEAT       3    0
GTGCTGAGTTATCAGTCTTCT     VLSYQSS       3    0
GTGCTGAGTTATGCGTCTGCG     VLSYASA       3    0
GTGCTGAGTTATTCGTGGTCT     VLSYSWS       3    0
GTGCTGAGTTGGCCGTCGACG     VLSWPST       3    0
GTGCTGAGTTTTACGCGGGAT     VLSFTRD       3    0
GTGCTGATGAATACGCTGAAG     VLMNTLK       3    0
GTGCTGATGACGGGGAAGAAG     VLMTGKK       3    0
GTGCTGATGCCGGTGGGGCCT     VLMPVGP       3    0
GTGCTGATGCCTTTGCCGACG     VLMPLPT       3    0
GTGCTGATGGAGCATCCTCTG     VLMEHPL       3    0
GTGCTGATGGATTAGAGTCCG     VLMDQSP       3    0
GTGCTGATGGTGCCTTAGGTT     VLMVPQV       3    0
GTGCTGATGTAGGCGAATCCT     VLMQANP       3    0
GTGCTGATTGAGTCTGTTAAT     VLIESVN       3    0
GTGCTGCAGACGAGTCGGTAG     VLQTSRQ       3    0
GTGCTGCAGGAGAAGCTGCTG     VLQEKLL       3    0
GTGCTGCATAATCATTTTTCT     VLHNHFS       3    0
GTGCTGCATAGTCGGCATGAT     VLHSRHD       3    0
GTGCTGCATCATTGGCTTGAG     VLHHWLE       3    0
GTGCTGCATCTGGGTCCTAGG     VLHLGPR       3    0
GTGCTGCCGCATAATCTGACT     VLPHNLT       3    0
GTGCTGCCGGATTCTACTTAT     VLPDSTY       3    0
GTGCTGCCGTAGGCGCAGTTG     VLPQAQL       3    0
GTGCTGCCGTATTATCGTCAG     VLPYYRQ       3    0
GTGCTGCCGTTTTGGCTGACG     VLPFWLT       3    0
GTGCTGCCTACGCTGGCGATT     VLPTLAI       3    0
GTGCTGCCTAGTGCGAAGACG     VLPSAKT       3    0
GTGCTGCCTCAGGATAGTGCT     VLPQDSA       3    0
GTGCTGCCTCATACGAATCAG     VLPHTNQ       3    0
GTGCTGCCTCGTCCGGGGTTT     VLPRPGF       3    0
GTGCTGCCTCTTCCGGATGCT     VLPLPDA       3    0
GTGCTGCCTGGGACGTAGGAT     VLPGTQD       3    0
GTGCTGCCTGTGATTCCGAAT     VLPVIPN       3    0
GTGCTGCCTTCTCGTATTCAT     VLPSRIH       3    0
GTGCTGCCTTGGATGTGGAGT     VLPWMWS       3    0
GTGCTGCCTTTTCTTGCGCAT     VLPFLAH       3    0
GTGCTGCGGAATTGGGATAGG     VLRNWDR       3    0
GTGCTGCGGCATGCGGAGGAT     VLRHAED       3    0
GTGCTGCGGGAGATTGCGTTG     VLREIAL       3    0
GTGCTGCGGGATTTGGATCCT     VLRDLDP       3    0
GTGCTGCGGGGGCATTCGTTG     VLRGHSL       3    0
GTGCTGCGGTCTCCTCTGGAG     VLRSPLE       3    0
GTGCTGCGTACTATGGATAAT     VLRTMDN       3    0
GTGCTGCTGAAGGATACTAGT     VLLKDTS       3    0
GTGCTGCTGGATGCTGAGGAG     VLLDAEE       3    0
GTGCTGCTTCCTCGTGAGTAT     VLLPREY       3    0
GTGCTGCTTCCTCTTGGTCCT     VLLPLGP       3    0
GTGCTGCTTGAGCTTTAGACT     VLLELQT       3    0
GTGCTGGAGAAGCATTATCAG     VLEKHYQ       3    0
GTGCTGGAGGATCTGTAGATG     VLEDLQM       3    0
GTGCTGGAGTCTGCTAATCTT     VLESANL       3    0
GTGCTGGATATGAGGTTGCAT     VLDMRLH       3    0
GTGCTGGATCCGCTTACTCTT     VLDPLTL       3    0
GTGCTGGCGATGACGGCTAAG     VLAMTAK       3    0
GTGCTGGCGCATTCGTATTCG     VLAHSYS       3    0
GTGCTGGCGTTGTCGACTAGT     VLALSTS       3    0
GTGCTGGCGTTTGAGGCTAGG     VLAFEAR       3    0
GTGCTGGCTAAGTAGATGAGG     VLAKQMR       3    0
GTGCTGGCTAAGTCTAAGAAT     VLAKSKN       3    0
GTGCTGGCTATGTTTTTTAAT     VLAMFFN       3    0
GTGCTGGGGACTTATAATACT     VLGTYNT       3    0
GTGCTGGGGGCGTTTAGGTAG     VLGAFRQ       3    0
GTGCTGGGGGGTACGGTTGCT     VLGGTVA       3    0
GTGCTGGGGGGTTATATGATG     VLGGYMM       3    0
GTGCTGGGTCAGTCTCTTGTT     VLGQSLV       3    0
GTGCTGGGTGGGTAGAATGCT     VLGGQNA       3    0
GTGCTGGGTGTGAGTCCGTCG     VLGVSPS       3    0
GTGCTGGTGACGGATGAGCCT     VLVTDEP       3    0
GTGCTGGTGCCTTCGTGTAAT     VLVPSCN       3    0
GTGCTGTAGAAGTTGGGGCCT     VLQKLGP       3    0
GTGCTGTATATTCCGCAGAAG     VLYIPQK       3    0
GTGCTGTATCATTCGACGGTG     VLYHSTV       3    0
GTGCTGTCGAAGTCGTCGCTT     VLSKSSL       3    0
GTGCTGTCGCGTGCGGTTTAT     VLSRAVY       3    0
GTGCTGTCTTGTGAGCAGTGT     VLSCEQC       3    0
GTGCTGTGGCCTACGTCGCAG     VLWPTSQ       3    0
GTGCTGTGTAATCCGTGTATG     VLCNPCM       3    0
GTGCTGTTGCCGCATTTTATG     VLLPHFM       3    0
GTGCTGTTGTATGGTCCTCCG     VLLYGPP       3    0
GTGCTGTTTCCGGTTACGAAT     VLFPVTN       3    0
GTGCTTAAGAATAATTGGCAG     VLKNNWQ       3    0
GTGCTTAAGACGATTGATAAG     VLKTIDK       3    0
GTGCTTAAGCCGCATTATACT     VLKPHYT       3    0
GTGCTTAAGCCGGGTCATGCT     VLKPGHA       3    0
GTGCTTAATAAGCCTTGGTCG     VLNKPWS       3    0
GTGCTTAATACGGATCGTTTG     VLNTDRL       3    0
GTGCTTAATACGGTGCGTGTG     VLNTVRV       3    0
GTGCTTAATATGCCTGAGTTG     VLNMPEL       3    0
GTGCTTAATCGTTTTGATAGT     VLNRFDS       3    0
GTGCTTAATGAGGCTGCTGAG     VLNEAAE       3    0
GTGCTTAATTTTAGTCCGAAG     VLNFSPK       3    0
GTGCTTACGCATCTTACGAGT     VLTHLTS       3    0
GTGCTTACGGAGGAGCGGTAT     VLTEERY       3    0
GTGCTTACTAGTTCGGATCCG     VLTSSDP       3    0
GTGCTTAGGCATAAGGCTGAT     VLRHKAD       3    0
GTGCTTAGTACTCCGTAGGTG     VLSTPQV       3    0
GTGCTTAGTCCGCCTCGTTTG     VLSPPRL       3    0
GTGCTTAGTGCGTATAAGATT     VLSAYKI       3    0
GTGCTTATGAAGCCTGATAGG     VLMKPDR       3    0
GTGCTTATGGGTAATGAGAAT     VLMGNEN       3    0
GTGCTTATGTTTGCTTCTTAT     VLMFASY       3    0
GTGCTTATTCCGCGGCATTCT     VLIPRHS       3    0
GTGCTTATTCCTTGGTCTACT     VLIPWST       3    0
GTGCTTATTGGTGATACTCAT     VLIGDTH       3    0
GTGCTTATTGTGGATGCTGGT     VLIVDAG       3    0
GTGCTTCAGAATGTTAGTCCT     VLQNVSP       3    0
GTGCTTCAGATGACTGTGTAT     VLQMTVY       3    0
GTGCTTCAGCCGCGTAATAGT     VLQPRNS       3    0
GTGCTTCAGGGGCATGCTACT     VLQGHAT       3    0
GTGCTTCAGGGGTGTGCTTAT     VLQGCAY       3    0
GTGCTTCAGTCTGTGCTTGAT     VLQSVLD       3    0
GTGCTTCATACTCCTACTACT     VLHTPTT       3    0
GTGCTTCATCATAGTTGGCTG     VLHHSWL       3    0
GTGCTTCATCATCCTTAGGAG     VLHHPQE       3    0
GTGCTTCATCCGGTTGCGCAT     VLHPVAH       3    0
GTGCTTCATCCTTTGACTATG     VLHPLTM       3    0
GTGCTTCCGCTTGCTGTGCGG     VLPLAVR       3    0
GTGCTTCCGGATTATCGTGCG     VLPDYRA       3    0
GTGCTTCCGGCGACTTAGACT     VLPATQT       3    0
GTGCTTCCTCAGCCTAGTCTT     VLPQPSL       3    0
GTGCTTCCTCCGCAGAAGTAT     VLPPQKY       3    0
GTGCTTCGGAAGCTGAATGAT     VLRKLND       3    0
GTGCTTCGGTTGGGGAATTCT     VLRLGNS       3    0
GTGCTTCGTGTGATGTTGTTG     VLRVMLL       3    0
GTGCTTCGTTATGATAGTCTT     VLRYDSL       3    0
GTGCTTCGTTTTGAGAATGAT     VLRFEND       3    0
GTGCTTCTGCGTGGGCAGCTT     VLLRGQL       3    0
GTGCTTCTGTCTAATGCGCTG     VLLSNAL       3    0
GTGCTTCTTCGTAGTACTGAG     VLLRSTE       3    0
GTGCTTGAGCCGAAGGTGCCT     VLEPKVP       3    0
GTGCTTGAGGAGCATGTGGCT     VLEEHVA       3    0
GTGCTTGAGGAGCGTCAGTAT     VLEERQY       3    0
GTGCTTGATGAGGTTAATTGG     VLDEVNW       3    0
GTGCTTGATGATGTTAGGCCG     VLDDVRP       3    0
GTGCTTGCGACGCCTTGTAAT     VLATPCN       3    0
GTGCTTGCGAGTAATCCTCGG     VLASNPR       3    0
GTGCTTGCGATGAAGAATACT     VLAMKNT       3    0
GTGCTTGCGCCGGCTAATACG     VLAPANT       3    0
GTGCTTGCTAGGGTGGCGAAG     VLARVAK       3    0
GTGCTTGCTAGTAAGCCTGTT     VLASKPV       3    0
GTGCTTGCTAGTAGTACTTTG     VLASSTL       3    0
GTGCTTGCTCAGCCTGCGTGT     VLAQPAC       3    0
GTGCTTGCTGCTATGCTTCAG     VLAAMLQ       3    0
GTGCTTGCTGCTTTGTATACG     VLAALYT       3    0
GTGCTTGGGAATCATCAGGAT     VLGNHQD       3    0
GTGCTTGGGGAGAATCGTGAG     VLGENRE       3    0
GTGCTTGGGGCTTCTAATATT     VLGASNI       3    0
GTGCTTGGTCATTGGCGTAGT     VLGHWRS       3    0
GTGCTTGGTTGGTCGGCTCGG     VLGWSAR       3    0
GTGCTTGTGAAGACTTTGGTT     VLVKTLV       3    0
GTGCTTGTGACGGGTCTTAAT     VLVTGLN       3    0
GTGCTTGTTAATGTTGATCAA     VLVNVDQ       3    0
GTGCTTGTTAATGTTGATCAT     VLVNVDH       3    0
GTGCTTGTTCCTCATATTATT     VLVPHII       3    0
GTGCTTGTTTTTCCGCAGATT     VLVFPQI       3    0
GTGCTTTATACTGAGACTCCG     VLYTETP       3    0
GTGCTTTATCGGACTGGGTCG     VLYRTGS       3    0
GTGCTTTATTCGATGCCGCTT     VLYSMPL       3    0
GTGCTTTCGCCTCAGTCGACG     VLSPQST       3    0
GTGCTTTCGCTTGCGGGTTTG     VLSLAGL       3    0
GTGCTTTCTACTCATCAGGCT     VLSTHQA       3    0
GTGCTTTCTAGTCATTGGCAG     VLSSHWQ       3    0
GTGCTTTCTGAGCTGATTATG     VLSELIM       3    0
GTGCTTTCTGTTAATTCTAGG     VLSVNSR       3    0
GTGCTTTCTTATAGTATTAAT     VLSYSIN       3    0
GTGCTTTGGGATAGGACTTCG     VLWDRTS       3    0
GTGCTTTGTTCTAATATGGCG     VLCSNMA       3    0
GTGCTTTGTTTTCGGGATTGT     VLCFRDC       3    0
GTGCTTTTGGAGCCGAGGAAG     VLLEPRK       3    0
GTGCTTTTTGGTTCGAGTCCT     VLFGSSP       3    0
GTGGAGAAGAGGCAGGTTGTG     VEKRQVV       3    0
GTGGAGAAGCGTATTGCTGTG     VEKRIAV       3    0
GTGGAGAAGGTGCCGCAGAAG     VEKVPQK       3    0
GTGGAGAAGTTTTATGTGCTT     VEKFYVL       3    0
GTGGAGAATCCTAGTTCTGAG     VENPSSE       3    0
GTGGAGAATCCTTCTAATTAG     VENPSNQ       3    0
GTGGAGAATGCGCGGACGTTG     VENARTL       3    0
GTGGAGAATTAGGTTTCGACG     VENQVST       3    0
GTGGAGACGAATCATTATTTG     VETNHYL       3    0
GTGGAGACGATTCCGGATAAT     VETIPDN       3    0
GTGGAGACGCGTGAGTCGCGG     VETRESR       3    0
GTGGAGACGGATCATGTTTAG     VETDHVQ       3    0
GTGGAGACGTTGTCTAGTCGT     VETLSSR       3    0
GTGGAGACTCATCGTGATAGT     VETHRDS       3    0
GTGGAGAGGACTGTTCGGCAG     VERTVRQ       3    0
GTGGAGAGGCATTCTCGTATG     VERHSRM       3    0
GTGGAGAGGGCGCTGCCGGAT     VERALPD       3    0
GTGGAGAGGGTGAGGGCTCCG     VERVRAP       3    0
GTGGAGAGGTCGGTTCTGCCG     VERSVLP       3    0
GTGGAGAGTAATATGACGTAG     VESNMTQ       3    0
GTGGAGAGTATGACTCATGCG     VESMTHA       3    0
GTGGAGAGTCAGGCTGATTCT     VESQADS       3    0
GTGGAGAGTCATATTGATAGG     VESHIDR       3    0
GTGGAGAGTGGTCGTGTGCTT     VESGRVL       3    0
GTGGAGATGACGGAGGCTCGT     VEMTEAR       3    0
GTGGAGATGCCGCATCCGACT     VEMPHPT       3    0
GTGGAGATGGCGCTGACTCAG     VEMALTQ       3    0
GTGGAGATGTTTAGGTTTAAT     VEMFRFN       3    0
GTGGAGATTACTATGCTGAAG     VEITMLK       3    0
GTGGAGATTACTTCTTGGGAG     VEITSWE       3    0
GTGGAGCAGAAGGAGTGGCAT     VEQKEWH       3    0
GTGGAGCAGAGTACGTTTCGG     VEQSTFR       3    0
GTGGAGCAGCGTGATTCGACT     VEQRDST       3    0
GTGGAGCAGCGTGCTAAGGCG     VEQRAKA       3    0
GTGGAGCAGGCGAGTGGTGCG     VEQASGA       3    0
GTGGAGCAGTTTCCTGGTAAG     VEQFPGK       3    0
GTGGAGCATCAGGCTCTTACT     VEHQALT       3    0
GTGGAGCATCCTGCTGCGCCT     VEHPAAP       3    0
GTGGAGCATGATCCGATTCAT     VEHDPIH       3    0
GTGGAGCATTAGAATATGTGG     VEHQNMW       3    0
GTGGAGCATTCGTATTCTCAT     VEHSYSH       3    0
GTGGAGCATTGGCTGATGCGG     VEHWLMR       3    0
GTGGAGCATTGTAGTGCGCCG     VEHCSAP       3    0
GTGGAGCCGGCGACTGCGCAG     VEPATAQ       3    0
GTGGAGCCGGGTGATAAGGCT     VEPGDKA       3    0
GTGGAGCCGTATCCGGATATG     VEPYPDM       3    0
GTGGAGCCTATGAATCATAGG     VEPMNHR       3    0
GTGGAGCCTTATGCGAATTCT     VEPYANS       3    0
GTGGAGCCTTCGTTTTTTAAT     VEPSFFN       3    0
GTGGAGCGGACGGTTGAGGAT     VERTVED       3    0
GTGGAGCGGCATTCTGTGCTT     VERHSVL       3    0
GTGGAGCGGCCTCTTGATCTT     VERPLDL       3    0
GTGGAGCGGCGTTGGGATTTT     VERRWDF       3    0
GTGGAGCGGTCGACTTCTCTG     VERSTSL       3    0
GTGGAGCGTACTTCTCTTGCG     VERTSLA       3    0
GTGGAGCGTATTTTTGGTCCG     VERIFGP       3    0
GTGGAGCGTCCGTTTTGGACT     VERPFWT       3    0
GTGGAGCGTTAGCTGACTAGG     VERQLTR       3    0
GTGGAGCTGAAAATTGTTCCT     VELKIVP       3    0
GTGGAGCTGACGTGGCCTCCT     VELTWPP       3    0
GTGGAGCTGACTCGGCGGGGT     VELTRRG       3    0
GTGGAGCTGGAGATGTCTTTG     VELEMSL       3    0
GTGGAGCTTAAGTGGGCGGAG     VELKWAE       3    0
GTGGAGGAGAATTCTCATCAT     VEENSHH       3    0
GTGGAGGAGCCTCATTAGGTG     VEEPHQV       3    0
GTGGAGGAGCGTAGGAGTGAG     VEERRSE       3    0
GTGGAGGAGGTGCGTGCTAAT     VEEVRAN       3    0
GTGGAGGATACGCAGTCTGCG     VEDTQSA       3    0
GTGGAGGATCCGTATGATAGT     VEDPYDS       3    0
GTGGAGGATCTTAGGGCTATT     VEDLRAI       3    0
GTGGAGGATGAGTGGCTGTCT     VEDEWLS       3    0
GTGGAGGCGGGTCCTATTCAT     VEAGPIH       3    0
GTGGAGGCTAAGATGTCTAAT     VEAKMSN       3    0
GTGGAGGCTAAGATTTTTCCT     VEAKIFP       3    0
GTGGAGGCTAAGGGGATTAAG     VEAKGIK       3    0
GTGGAGGCTAAGTCTAGGCTG     VEAKSRL       3    0
GTGGAGGCTATTGAGCAGCCT     VEAIEQP       3    0
GTGGAGGCTTCGGTTCAGCAG     VEASVQQ       3    0
GTGGAGGGGAATCATCTTGAT     VEGNHLD       3    0
GTGGAGGGGACGAATCTGACT     VEGTNLT       3    0
GTGGAGGGGATTTCGCAGGGT     VEGISQG       3    0
GTGGAGGGTACGGTGAAGTAT     VEGTVKY       3    0
GTGGAGGGTATGACTATTGTG     VEGMTIV       3    0
GTGGAGGGTCCTCGTGATTTT     VEGPRDF       3    0
GTGGAGGGTCGTCCGACGACT     VEGRPTT       3    0
GTGGAGGGTCTGAAGGAGAGG     VEGLKER       3    0
GTGGAGGGTGCGGATTTTATT     VEGADFI       3    0
GTGGAGGTGAGGTATGGTCTT     VEVRYGL       3    0
GTGGAGGTGGATATGTATCTT     VEVDMYL       3    0
GTGGAGGTGGCTCTTCAGGTG     VEVALQV       3    0
GTGGAGGTGTGGATTACTAGG     VEVWITR       3    0
GTGGAGGTTACTAATGTTGTT     VEVTNVV       3    0
GTGGAGGTTGCGGAGACTAAG     VEVAETK       3    0
GTGGAGGTTGCTTTTCTGATT     VEVAFLI       3    0
GTGGAGGTTGTGATGAATAGG     VEVVMNR       3    0
GTGGAGTATCATCATCTTAGT     VEYHHLS       3    0
GTGGAGTATCATTATCTGACT     VEYHYLT       3    0
GTGGAGTATGCGGAGGTGAAT     VEYAEVN       3    0
GTGGAGTATGCGGCTTCGGGG     VEYAASG       3    0
GTGGAGTATGGGGCGTTGAAT     VEYGALN       3    0
GTGGAGTATTGGGCGCTTCTT     VEYWALL       3    0
GTGGAGTCGAGTCTTCGTATT     VESSLRI       3    0
GTGGAGTCGTAGGCTCGTGGG     VESQARG       3    0
GTGGAGTCGTATGTTCTGCGT     VESYVLR       3    0
GTGGAGTCTAATGAGCAGCAT     VESNEQH       3    0
GTGGAGTCTCATCGTTTGATT     VESHRLI       3    0
GTGGAGTGGACGGTGGTGTCG     VEWTVVS       3    0
GTGGAGTGGAGGAGTCAGCAG     VEWRSQQ       3    0
GTGGAGTGGCATGCGTGGTCT     VEWHAWS       3    0
GTGGAGTTGACGAAGGAGGAT     VELTKED       3    0
GTGGAGTTGTGGTAGGGTTAT     VELWQGY       3    0
GTGGAGTTTAATGCGCTGATT     VEFNALI       3    0
GTGGAGTTTCCTTATTGGTCG     VEFPYWS       3    0
GTGGAGTTTGATCGTCAGATT     VEFDRQI       3    0
GTGGATAAGAATTCTTTGCAG     VDKNSLQ       3    0
GTGGATAAGACTTTGTTTTAG     VDKTLFQ       3    0
GTGGATAAGAGGGTGAGTCCT     VDKRVSP       3    0
GTGGATAAGATGAGGGATCTT     VDKMRDL       3    0
GTGGATAAGATTTGGAGGGAT     VDKIWRD       3    0
GTGGATAAGCGTTATCATATT     VDKRYHI       3    0
GTGGATAAGGCTCATTGGCAT     VDKAHWH       3    0
GTGGATAAGTAGATGACTCAT     VDKQMTH       3    0
GTGGATAATAAGAATAATCCT     VDNKNNP       3    0
GTGGATAATAAGCATCATAGG     VDNKHHR       3    0
GTGGATAATAATCTGCGTAAT     VDNNLRN       3    0
GTGGATAATACGTGGAATTAT     VDNTWNY       3    0
GTGGATAATCATAGTAAGAGT     VDNHSKS       3    0
GTGGATAATCCTCCGATTCAG     VDNPPIQ       3    0
GTGGATAATGAGGGGGTTCTG     VDNEGVL       3    0
GTGGATAATTGGGCGCATAAG     VDNWAHK       3    0
GTGGATAATTTGCGTTCGCAG     VDNLRSQ       3    0
GTGGATAATTTGTGGTAGCTT     VDNLWQL       3    0
GTGGATACGGAGAATGTTCGT     VDTENVR       3    0
GTGGATACGGATTATCGTTAT     VDTDYRY       3    0
GTGGATACGGGGACGTCTGAG     VDTGTSE       3    0
GTGGATACTAGTGAGCAGGCG     VDTSEQA       3    0
GTGGATACTGTGACTCGGAAT     VDTVTRN       3    0
GTGGATACTGTGTTGCAGATG     VDTVLQM       3    0
GTGGATACTTATAGGGCTGCT     VDTYRAA       3    0
GTGGATACTTCGAAGCTTGAG     VDTSKLE       3    0
GTGGATAGGACTCTTACTCAT     VDRTLTH       3    0
GTGGATAGGATGAATCATGCG     VDRMNHA       3    0
GTGGATAGGTCGACTTGGCCT     VDRSTWP       3    0
GTGGATAGTAAGCAGCATGAT     VDSKQHD       3    0
GTGGATAGTAATGGTCTTACT     VDSNGLT       3    0
GTGGATAGTGAGGCTTCTACT     VDSEAST       3    0
GTGGATAGTGATACGGCTAAG     VDSDTAK       3    0
GTGGATATGATTGTTAGGCCT     VDMIVRP       3    0
GTGGATATGGGTTCGAGTTGG     VDMGSSW       3    0
GTGGATATGTATGAGATTGCT     VDMYEIA       3    0
GTGGATATGTGGGGTCCGCAT     VDMWGPH       3    0
GTGGATATGTTGACTACGATT     VDMLTTI       3    0
GTGGATATTAATGTGGCGAAT     VDINVAN       3    0
GTGGATATTCAGACGCAGACG     VDIQTQT       3    0
GTGGATATTGGTGCTACTGTG     VDIGATV       3    0
GTGGATATTGTTTCGCCTCTT     VDIVSPL       3    0
GTGGATATTTAGGAGTTGCCG     VDIQELP       3    0
GTGGATCAGCGGTATGCTTTG     VDQRYAL       3    0
GTGGATCAGTCTATTTATTCT     VDQSIYS       3    0
GTGGATCAGTGGGGTCTGGCT     VDQWGLA       3    0
GTGGATCATACTACGTTGACG     VDHTTLT       3    0
GTGGATCATCATTATGTTCCG     VDHHYVP       3    0
GTGGATCATCCTATGCAGCCT     VDHPMQP       3    0
GTGGATCATCGTCCGACGCCT     VDHRPTP       3    0
GTGGATCATCTGACGTCTACG     VDHLTST       3    0
GTGGATCATCTGCGTTATGAG     VDHLRYE       3    0
GTGGATCATGCGAGTAATCAT     VDHASNH       3    0
GTGGATCCTAAGGCTGAGAGG     VDPKAER       3    0
GTGGATCCTAAGTGTACGTAG     VDPKCTQ       3    0
GTGGATCCTCATGGTACGGCT     VDPHGTA       3    0
GTGGATCCTCGGCAGTTTAAG     VDPRQFK       3    0
GTGGATCCTGCTAAGCCGAGG     VDPAKPR       3    0
GTGGATCCTGGTGTGTTGCCT     VDPGVLP       3    0
GTGGATCCTTAGACTTGGTTG     VDPQTWL       3    0
GTGGATCGGGCGTATCAGGCT     VDRAYQA       3    0
GTGGATCGTCCGATTCTTAGG     VDRPILR       3    0
GTGGATCGTCTGATTTTGGAT     VDRLILD       3    0
GTGGATCGTTAGACTGCTGTG     VDRQTAV       3    0
GTGGATCGTTCTACGGCGTAT     VDRSTAY       3    0
GTGGATCGTTTGATTCTTATG     VDRLILM       3    0
GTGGATCGTTTTGTGACGAGG     VDRFVTR       3    0
GTGGATCTGAAGCGGCATGGT     VDLKRHG       3    0
GTGGATCTGCGGACGAATGAT     VDLRTND       3    0
GTGGATCTGTCTCCTATTGTT     VDLSPIV       3    0
GTGGATCTTGAGGTGAGGGGT     VDLEVRG       3    0
GTGGATCTTGCGAGTAGGCGT     VDLASRR       3    0
GTGGATCTTGCTACGGTTTCT     VDLATVS       3    0
GTGGATCTTTAGAAGAAGGTG     VDLQKKV       3    0
GTGGATCTTTGTAGTAATCTT     VDLCSNL       3    0
GTGGATGAGATTGGGACTCAT     VDEIGTH       3    0
GTGGATGAGTGGAATAATAGT     VDEWNNS       3    0
GTGGATGATCCTACGTAGGCT     VDDPTQA       3    0
GTGGATGATCGGTATGATCGT     VDDRYDR       3    0
GTGGATGATGGGAGGTGGTCT     VDDGRWS       3    0
GTGGATGATGTGGGGAATCAG     VDDVGNQ       3    0
GTGGATGATTTGTAGGCGTCT     VDDLQAS       3    0
GTGGATGCGAAGGAGCAGGAG     VDAKEQE       3    0
GTGGATGCGCCTATTCATAAT     VDAPIHN       3    0
GTGGATGCGCGGCAGTGGTCG     VDARQWS       3    0
GTGGATGCGCTTGCTCGGAGG     VDALARR       3    0
GTGGATGCGTCTATGACGGCT     VDASMTA       3    0
GTGGATGCTACTTGGAGTAAG     VDATWSK       3    0
GTGGATGCTGCGCTGGCTCCG     VDAALAP       3    0
GTGGATGCTGGGAGGTGGCAG     VDAGRWQ       3    0
GTGGATGCTGTTTATACTACT     VDAVYTT       3    0
GTGGATGCTTATAGTTGTCTG     VDAYSCL       3    0
GTGGATGCTTGGCCTATGGTG     VDAWPMV       3    0
GTGGATGCTTGTATTTATGAT     VDACIYD       3    0
GTGGATGGGCCGGGGAAGCAT     VDGPGKH       3    0
GTGGATGGGCTGTATACTCCT     VDGLYTP       3    0
GTGGATGGGCTTCCTCAGATT     VDGLPQI       3    0
GTGGATGGGGCTATGAGTACT     VDGAMST       3    0
GTGGATGGGGTTAGTCCGTAT     VDGVSPY       3    0
GTGGATGGTACTTTTCATTTT     VDGTFHF       3    0
GTGGATGGTCCTTAGACTCTT     VDGPQTL       3    0
GTGGATGGTGTGACGTTGTTT     VDGVTLF       3    0
GTGGATGGTTATTCGAATGCG     VDGYSNA       3    0
GTGGATGGTTCGCCGTCGTGG     VDGSPSW       3    0
GTGGATGTGAATACTATTCCT     VDVNTIP       3    0
GTGGATGTGCTGTATTATCTG     VDVLYYL       3    0
GTGGATGTGGATCCGTCGACG     VDVDPST       3    0
GTGGATGTGGCTCCTAGGGAG     VDVAPRE       3    0
GTGGATGTGTATACGAAGTAT     VDVYTKY       3    0
GTGGATGTTAATTGTCGTATG     VDVNCRM       3    0
GTGGATGTTACTGCGGATCTG     VDVTADL       3    0
GTGGATGTTATGGGTGAGCAG     VDVMGEQ       3    0
GTGGATGTTCATCGGGATATG     VDVHRDM       3    0
GTGGATGTTCATTCTAAGATG     VDVHSKM       3    0
GTGGATGTTGGTGTTGAGATG     VDVGVEM       3    0
GTGGATGTTGGTTGGTTTGAT     VDVGWFD       3    0
GTGGATTAGACTTTGTTGGTT     VDQTLLV       3    0
GTGGATTAGGCTACGCTTGCT     VDQATLA       3    0
GTGGATTATCCTGGGCTGGCG     VDYPGLA       3    0
GTGGATTATGGTGGTGATCCG     VDYGGDP       3    0
GTGGATTCGAAGCCGTCTGTG     VDSKPSV       3    0
GTGGATTCGGATCATATTCCG     VDSDHIP       3    0
GTGGATTCGGTTTTTAAGAGT     VDSVFKS       3    0
GTGGATTCGTCGGGTAAGTCT     VDSSGKS       3    0
GTGGATTCTACTTATCAGTAG     VDSTYQQ       3    0
GTGGATTCTCATGGGACGAAG     VDSHGTK       3    0
GTGGATTGGACGGATCTTCTG     VDWTDLL       3    0
GTGGATTGTGCGTTGCATAAT     VDCALHN       3    0
GTGGATTGTGTGTTGCATGGT     VDCVLHG       3    0
GTGGATTTGTATGCTAGGAGT     VDLYARS       3    0
GTGGATTTTAAGTTGAAGTAT     VDFKLKY       3    0
GTGGATTTTACGCGTATGCCG     VDFTRMP       3    0
GTGGATTTTCTTGAGCTTACG     VDFLELT       3    0
GTGGATTTTGCTCCTTCGGCT     VDFAPSA       3    0
GTGGCGAAGAATATTAGTATG     VAKNISM       3    0
GTGGCGAAGACGCCGATGCCT     VAKTPMP       3    0
GTGGCGAAGACTGGGACGATT     VAKTGTI       3    0
GTGGCGAAGCATTTTTGGACG     VAKHFWT       3    0
GTGGCGAAGGATCTTTTGCTG     VAKDLLL       3    0
GTGGCGAAGGCGTTGTCTGAG     VAKALSE       3    0
GTGGCGAAGGGTATGAGTAAT     VAKGMSN       3    0
GTGGCGAAGTTTGCGCATTAT     VAKFAHY       3    0
GTGGCGAATCTGAAGTATAAG     VANLKYK       3    0
GTGGCGACGCCTCTTGATTCG     VATPLDS       3    0
GTGGCGACGCGGTTGGAGGAG     VATRLEE       3    0
GTGGCGACGGGTTCGCTGAAG     VATGSLK       3    0
GTGGCGACTAATACTGTGCGT     VATNTVR       3    0
GTGGCGACTAATGGTTATAAT     VATNGYN       3    0
GTGGCGACTAATTTGACGCAT     VATNLTH       3    0
GTGGCGACTGATATGATTTGG     VATDMIW       3    0
GTGGCGAGTCTTAATGTGCGT     VASLNVR       3    0
GTGGCGAGTGGTTAGCTGAAT     VASGQLN       3    0
GTGGCGAGTGTGCGTTCGCAT     VASVRSH       3    0
GTGGCGATGATTCCGCCGGAG     VAMIPPE       3    0
GTGGCGATGCCGCCTTGTTAT     VAMPPCY       3    0
GTGGCGATTACGAATGATTGT     VAITNDC       3    0
GTGGCGATTAGGACTGCTTTG     VAIRTAL       3    0
GTGGCGATTCAGCTGTATAGG     VAIQLYR       3    0
GTGGCGATTCCGCGGCATAAT     VAIPRHN       3    0
GTGGCGATTCTTCCGCCTTAT     VAILPPY       3    0
GTGGCGATTGATCCGGATCGT     VAIDPDR       3    0
GTGGCGCAGAATCATATTACT     VAQNHIT       3    0
GTGGCGCAGCAGACTTGGATG     VAQQTWM       3    0
GTGGCGCAGGTTCATGAGGGT     VAQVHEG       3    0
GTGGCGCAGTCTTGGGATTAG     VAQSWDQ       3    0
GTGGCGCAGTTTCTGGCTTTT     VAQFLAF       3    0
GTGGCGCATAAGTTTGCTAAT     VAHKFAN       3    0
GTGGCGCATATTGCGGGGCAT     VAHIAGH       3    0
GTGGCGCATCGTGATAATAAT     VAHRDNN       3    0
GTGGCGCATCTGGGGACGCCT     VAHLGTP       3    0
GTGGCGCATGGTGCTGATTGG     VAHGADW       3    0
GTGGCGCATTAGGTTGGTCCT     VAHQVGP       3    0
GTGGCGCATTCGAATACTCTT     VAHSNTL       3    0
GTGGCGCATTCTTCTGCTAGG     VAHSSAR       3    0
GTGGCGCATTTTTCGAAGAAG     VAHFSKK       3    0
GTGGCGCCTAAGATTCGGTAG     VAPKIRQ       3    0
GTGGCGCCTATGAATAGGCCT     VAPMNRP       3    0
GTGGCGCCTCCGGTGACGTCG     VAPPVTS       3    0
GTGGCGCCTCCTGAGGTTAAG     VAPPEVK       3    0
GTGGCGCGTACGCAGTTTCCG     VARTQFP       3    0
GTGGCGCGTAGTCTGCAGGCT     VARSLQA       3    0
GTGGCGCGTCCGATTGATCTT     VARPIDL       3    0
GTGGCGCGTGGTGATTTGCTT     VARGDLL       3    0
GTGGCGCTGCATAATGTGTCT     VALHNVS       3    0
GTGGCGCTGCCGAATGTGAGG     VALPNVR       3    0
GTGGCGCTGCTTGCGGTGGAT     VALLAVD       3    0
GTGGCGCTTGTTACGCCTTTT     VALVTPF       3    0
GTGGCGCTTTATACGCCGGTG     VALYTPV       3    0
GTGGCGGAGCCTTCTATTTTG     VAEPSIL       3    0
GTGGCGGAGTATCATTCGAGT     VAEYHSS       3    0
GTGGCGGATAAGCAGGGGAGT     VADKQGS       3    0
GTGGCGGATAAGGGTTACGCG     VADKGYA       3    0
GTGGCGGATACTATTGAGACG     VADTIET       3    0
GTGGCGGATCTTTGTCAGCAT     VADLCQH       3    0
GTGGCGGATTGGTAGAAGTCT     VADWQKS       3    0
GTGGCGGCGAGTTCTACTCTG     VAASSTL       3    0
GTGGCGGCGATGAATATGTGG     VAAMNMW       3    0
GTGGCGGCGCAGGTGGCGGTT     VAAQVAV       3    0
GTGGCGGCGCCGATTCATACT     VAAPIHT       3    0
GTGGCGGCGCTGGTTATGCCG     VAALVMP       3    0
GTGGCGGCGGATTCGGCGAGG     VAADSAR       3    0
GTGGCGGCGTCTACTCGTGCT     VAASTRA       3    0
GTGGCGGCGTGTTGGGGTTCT     VAACWGS       3    0
GTGGCGGCTCAGAGGGAGCCT     VAAQREP       3    0
GTGGCGGGGCAGCTGCTGCAT     VAGQLLH       3    0
GTGGCGGGGCCTGAGCATACT     VAGPEHT       3    0
GTGGCGGGTAATGCGACTCTG     VAGNATL       3    0
GTGGCGGGTGATGATCCTCCG     VAGDDPP       3    0
GTGGCGGGTGTTAGTTCTTAG     VAGVSSQ       3    0
GTGGCGGGTTATCCGTCTATT     VAGYPSI       3    0
GTGGCGGTGAGTCTGAGTAGT     VAVSLSS       3    0
GTGGCGGTGCCTTCTCTTTTT     VAVPSLF       3    0
GTGGCGGTGGCGCGTGCTCAT     VAVARAH       3    0
GTGGCGGTGGCGTCGCTGAAT     VAVASLN       3    0
GTGGCGGTGTTGCCGTCGATG     VAVLPSM       3    0
GTGGCGGTTAAGACGACTGTG     VAVKTTV       3    0
GTGGCGGTTACGGTGTATGAT     VAVTVYD       3    0
GTGGCGGTTTTTGAGATTCCT     VAVFEIP       3    0
GTGGCGTAGGAGGCTAGTTCT     VAQEASS       3    0
GTGGCGTATACTTCTGGTATT     VAYTSGI       3    0
GTGGCGTATCCGCTTTCTGGT     VAYPLSG       3    0
GTGGCGTATGCGAAGCCGGAG     VAYAKPE       3    0
GTGGCGTATGCTATGTCTACG     VAYAMST       3    0
GTGGCGTATGCTTGTCGTCCT     VAYACRP       3    0
GTGGCGTATGGGTCTGATCAG     VAYGSDQ       3    0
GTGGCGTATTGGCTGGCGTTT     VAYWLAF       3    0
GTGGCGTATTTTGATAATAAG     VAYFDNK       3    0
GTGGCGTCGGGTCCGCTGGCT     VASGPLA       3    0
GTGGCGTCGTGTTTGTATAAG     VASCLYK       3    0
GTGGCGTCTGATGGTGCGAGG     VASDGAR       3    0
GTGGCGTCTTGGGTTACGGCT     VASWVTA       3    0
GTGGCGTGGTCTGATCGTGTG     VAWSDRV       3    0
GTGGCGTGTAAGGGGTGTTTT     VACKGCF       3    0
GTGGCGTGTCCTCCTGGTAAT     VACPPGN       3    0
GTGGCGTTGATTCATACGACG     VALIHTT       3    0
GTGGCGTTGCATGCGCTTGCT     VALHALA       3    0
GTGGCGTTTAGTAAGTTGCCG     VAFSKLP       3    0
GTGGCGTTTCAGGCTTCGCAT     VAFQASH       3    0
GTGGCTAAGAATAGGCCTATT     VAKNRPI       3    0
GTGGCTAAGCATTTTAATCAG     VAKHFNQ       3    0
GTGGCTAAGGATACTTCTGTG     VAKDTSV       3    0
GTGGCTAAGGGTAATATTTCT     VAKGNIS       3    0
GTGGCTAAGGGTGAGTTTGAG     VAKGEFE       3    0
GTGGCTAAGTCTTAGACTTAT     VAKSQTY       3    0
GTGGCTAAGTTGCAGGTTAGT     VAKLQVS       3    0
GTGGCTAAGTTTAGTTATGCG     VAKFSYA       3    0
GTGGCTAATACTTATTATCGG     VANTYYR       3    0
GTGGCTAATAGGCCGCTTCAT     VANRPLH       3    0
GTGGCTAATCATGATACGTGG     VANHDTW       3    0
GTGGCTAATCTTCCTTAGATG     VANLPQM       3    0
GTGGCTAATGAGCATAATAAG     VANEHNK       3    0
GTGGCTAATGATTTTATGAGG     VANDFMR       3    0
GTGGCTAATGCGCCGGGTCAT     VANAPGH       3    0
GTGGCTAATGGGTCGAATTTT     VANGSNF       3    0
GTGGCTACGAGTATGATTGAG     VATSMIE       3    0
GTGGCTACGCGTATTTCGGCG     VATRISA       3    0
GTGGCTACGTGGTATCATCAT     VATWYHH       3    0
GTGGCTACTCCGGGTACTAAG     VATPGTK       3    0
GTGGCTACTGAGATGCGGATT     VATEMRI       3    0
GTGGCTACTGTTGTTAATTCG     VATVVNS       3    0
GTGGCTAGGAAGGTTGATGAT     VARKVDD       3    0
GTGGCTAGGACGCTTTGGTTG     VARTLWL       3    0
GTGGCTAGGCAGGGTATTGGG     VARQGIG       3    0
GTGGCTAGGGATCCTTTGACT     VARDPLT       3    0
GTGGCTAGGTGGGATGCGATT     VARWDAI       3    0
GTGGCTAGTCGTGGGCCGGCT     VASRGPA       3    0
GTGGCTAGTTCGCATTGGGTT     VASSHWV       3    0
GTGGCTAGTTCTACTTATGCT     VASSTYA       3    0
GTGGCTATGATGATGACTCAT     VAMMMTH       3    0
GTGGCTATGGAGTCTTCTAAT     VAMESSN       3    0
GTGGCTATTAAGACGTATCTG     VAIKTYL       3    0
GTGGCTATTAGTACGAAGAGG     VAISTKR       3    0
GTGGCTATTATTTAGACGAGT     VAIIQTS       3    0
GTGGCTATTCAGAGTACGGAG     VAIQSTE       3    0
GTGGCTCAGAATGTTCCTCTT     VAQNVPL       3    0
GTGGCTCAGTAGATTCTGCCT     VAQQILP       3    0
GTGGCTCAGTAGGTTATGGAG     VAQQVME       3    0
GTGGCTCATAATTATACGGCT     VAHNYTA       3    0
GTGGCTCATATGAAGGCTCCT     VAHMKAP       3    0
GTGGCTCATTCGCCGCTGTCG     VAHSPLS       3    0
GTGGCTCCGACTAGTCCTAAT     VAPTSPN       3    0
GTGGCTCCGAGTCAGTCTATG     VAPSQSM       3    0
GTGGCTCCGAGTCGGGATTTG     VAPSRDL       3    0
GTGGCTCCGATTACTCGGCTT     VAPITRL       3    0
GTGGCTCCGCATGGGAGTGCG     VAPHGSA       3    0
GTGGCTCCTAAGGTTCATACT     VAPKVHT       3    0
GTGGCTCCTACTCTTGGTACT     VAPTLGT       3    0
GTGGCTCCTCAGTTTGTACAT     VAPQFVH       3    0
GTGGCTCCTCGTGGTTTGTTG     VAPRGLL       3    0
GTGGCTCCTGATACTTCTCGG     VAPDTSR       3    0
GTGGCTCCTGATTTTTTGGAG     VAPDFLE       3    0
GTGGCTCCTTCGTCGGCGTGG     VAPSSAW       3    0
GTGGCTCGGTTTGATAAGGAT     VARFDKD       3    0
GTGGCTCGTGAGTGGGTGGCG     VAREWVA       3    0
GTGGCTCGTTTTACTACGTAT     VARFTTY       3    0
GTGGCTCTGCAGGGTCCTGAG     VALQGPE       3    0
GTGGCTCTGGGTCAGGTGCGT     VALGQVR       3    0
GTGGCTCTGTTTAAGACGCAT     VALFKTH       3    0
GTGGCTCTTCATGGTTTTAAG     VALHGFK       3    0
GTGGCTCTTCGTGTGCCTTTT     VALRVPF       3    0
GTGGCTCTTGGGCCGGAGAAT     VALGPEN       3    0
GTGGCTGAGATGCCGATGCGT     VAEMPMR       3    0
GTGGCTGAGCTGTCTAAGACG     VAELSKT       3    0
GTGGCTGAGTCTGGGTTTACT     VAESGFT       3    0
GTGGCTGATCTTTATATTTCG     VADLYIS       3    0
GTGGCTGATGGTAAGGCTATG     VADGKAM       3    0
GTGGCTGATGTGCATACTGAG     VADVHTE       3    0
GTGGCTGATTGGTATCAGCAT     VADWYQH       3    0
GTGGCTGATTTTACTTGTAAG     VADFTCK       3    0
GTGGCTGCGACTGCGACGCCG     VAATATP       3    0
GTGGCTGCGCATTGGTTGATT     VAAHWLI       3    0
GTGGCTGCTATGACTCGTATG     VAAMTRM       3    0
GTGGCTGCTATGAGTCAGATG     VAAMSQM       3    0
GTGGCTGCTCAGCGGTAGATT     VAAQRQI       3    0
GTGGCTGCTGAGCGTCGGGAG     VAAERRE       3    0
GTGGCTGGGACTCAGCCTCCG     VAGTQPP       3    0
GTGGCTGGGGCTGCGGAGTTT     VAGAAEF       3    0
GTGGCTGGGGGTGAGTATCAT     VAGGEYH       3    0
GTGGCTGGGTGGAATGATATG     VAGWNDM       3    0
GTGGCTGGTACTTGTGCTCTT     VAGTCAL       3    0
GTGGCTGGTTATCGTTATCAG     VAGYRYQ       3    0
GTGGCTGTGCATTCGTATGCT     VAVHSYA       3    0
GTGGCTGTGGCGCAGGATAAG     VAVAQDK       3    0
GTGGCTGTTAATGATATTGAT     VAVNDID       3    0
GTGGCTGTTCGTTTGGCGCCG     VAVRLAP       3    0
GTGGCTGTTTATGATCCGTCG     VAVYDPS       3    0
GTGGCTGTTTTGGGTGAGCGG     VAVLGER       3    0
GTGGCTTAGATTGTGACTAAG     VAQIVTK       3    0
GTGGCTTATACGCAGGCTCGT     VAYTQAR       3    0
GTGGCTTATCAGAATTCTTAT     VAYQNSY       3    0
GTGGCTTATCCGCATCGTCAT     VAYPHRH       3    0
GTGGCTTATTCGCGGCTTTAT     VAYSRLY       3    0
GTGGCTTCGTCTCTTACTCGT     VASSLTR       3    0
GTGGCTTGGAATATTTCTAGG     VAWNISR       3    0
GTGGCTTGGACTTCTAGTAAT     VAWTSSN       3    0
GTGGCTTGGCCTCCTGCGAGG     VAWPPAR       3    0
GTGGCTTGTGGGACGATTACG     VACGTIT       3    0
GTGGCTTTGATTCCGAGTCCT     VALIPSP       3    0
GTGGCTTTTCCGTGGGGTTTG     VAFPWGL       3    0
GTGGGGAAGACTAATTGGATT     VGKTNWI       3    0
GTGGGGAAGCAGGTTGAGAGG     VGKQVER       3    0
GTGGGGAAGGTGATGCATACT     VGKVMHT       3    0
GTGGGGAAGGTTTCGCTTCAG     VGKVSLQ       3    0
GTGGGGAATAGTACTAAGCCT     VGNSTKP       3    0
GTGGGGAATAGTCGTTATCTG     VGNSRYL       3    0
GTGGGGAATCATCCTCATCCT     VGNHPHP       3    0
GTGGGGAATCCTTATGATCTG     VGNPYDL       3    0
GTGGGGACGGCGGCGGATGGT     VGTAADG       3    0
GTGGGGACGGGGATGTAGGCG     VGTGMQA       3    0
GTGGGGACGGTGGATCTGTAT     VGTVDLY       3    0
GTGGGGACGTAGACGTCTGGT     VGTQTSG       3    0
GTGGGGACGTGTTGTTGGGAG     VGTCCWE       3    0
GTGGGGACTACTGCGCCTCTT     VGTTAPL       3    0
GTGGGGACTATTAATATTCGG     VGTINIR       3    0
GTGGGGACTGCGGATTATCTT     VGTADYL       3    0
GTGGGGACTGCTACTAGGGAT     VGTATRD       3    0
GTGGGGACTTAGAGGGAGAGG     VGTQRER       3    0
GTGGGGACTTCTCCTATGGCG     VGTSPMA       3    0
GTGGGGACTTGGCGGTTGGAG     VGTWRLE       3    0
GTGGGGATGAGTGATGTGGCT     VGMSDVA       3    0
GTGGGGATGGGTAAGAAGATT     VGMGKKI       3    0
GTGGGGATGGGTAATCTTGGG     VGMGNLG       3    0
GTGGGGATGTTTGAGACTTTT     VGMFETF       3    0
GTGGGGATTAAGAATCCTGGG     VGIKNPG       3    0
GTGGGGATTCCGCTGACGAGG     VGIPLTR       3    0
GTGGGGCAGAATTAGACTGAT     VGQNQTD       3    0
GTGGGGCAGCAGGTGGCTATG     VGQQVAM       3    0
GTGGGGCAGGATGTTAATAGT     VGQDVNS       3    0
GTGGGGCAGGGTAGTGCTAAG     VGQGSAK       3    0
GTGGGGCATACTCCGACTAAT     VGHTPTN       3    0
GTGGGGCATCATGCTAGTTGG     VGHHASW       3    0
GTGGGGCATCTTGGTCCGAAT     VGHLGPN       3    0
GTGGGGCATGCTGATCATATG     VGHADHM       3    0
GTGGGGCATTTTCCGTCGCAG     VGHFPSQ       3    0
GTGGGGCCGCATTCTTTGTAT     VGPHSLY       3    0
GTGGGGCCGTAGGCTGGTTGT     VGPQAGC       3    0
GTGGGGCCGTATGATATGTCT     VGPYDMS       3    0
GTGGGGCCGTTGATGGTGACG     VGPLMVT       3    0
GTGGGGCGGGTGTGTCAGAAT     VGRVCQN       3    0
GTGGGGCGGTTGGAGCTTCAG     VGRLELQ       3    0
GTGGGGCGTATGGCGTGTGAG     VGRMACE       3    0
GTGGGGCGTCAGCCGACTGCG     VGRQPTA       3    0
GTGGGGCGTTGGGATGTGACT     VGRWDVT       3    0
GTGGGGCTGGATCGGTCGATT     VGLDRSI       3    0
GTGGGGCTTAAGCGTTCTTTT     VGLKRSF       3    0
GTGGGGGAGATTGTGCATGCG     VGEIVHA       3    0
GTGGGGGAGCGGGCTATTCAT     VGERAIH       3    0
GTGGGGGATAGGGTGAGTTAG     VGDRVSQ       3    0
GTGGGGGCTTAGAAGTCGACG     VGAQKST       3    0
GTGGGGGTGAAGGTTGATTCT     VGVKVDS       3    0
GTGGGGGTGAGGACGCTTAAT     VGVRTLN       3    0
GTGGGGGTTATGGTTTCGTAT     VGVMVSY       3    0
GTGGGGGTTGAGGATAATCAT     VGVEDNH       3    0
GTGGGGGTTTCTCAGGCGCAT     VGVSQAH       3    0
GTGGGGTAGATTTATACTATT     VGQIYTI       3    0
GTGGGGTAGGGTCCGTCTCGG     VGQGPSR       3    0
GTGGGGTATCAGGGTGCGGCT     VGYQGAA       3    0
GTGGGGTCGTCTGTGATGCGG     VGSSVMR       3    0
GTGGGGTCTAGGCCTGATTAT     VGSRPDY       3    0
GTGGGGTCTCAGTCGAGGTCG     VGSQSRS       3    0
GTGGGGTCTCATACGACTAAG     VGSHTTK       3    0
GTGGGGTCTTCGAAGACTATG     VGSSKTM       3    0
GTGGGGTCTTCGCCTTGGCAT     VGSSPWH       3    0
GTGGGGTGGAGGGAGTGTTAT     VGWRECY       3    0
GTGGGGTGGTATACGGCTTCT     VGWYTAS       3    0
GTGGGGTGTGTGACTTGTGAT     VGCVTCD       3    0
GTGGGGTGTTTTGGTTGTACT     VGCFGCT       3    0
GTGGGGTTACTTTTGTTGCCG     VGLLLLP       3    0
GTGGGGTTGGTGTCTCCTCCG     VGLVSPP       3    0
GTGGGTAAGACTCTTCTGCTT     VGKTLLL       3    0
GTGGGTAAGATGAGTCTGACG     VGKMSLT       3    0
GTGGGTAAGGGTTATGCGCCT     VGKGYAP       3    0
GTGGGTAAGGTGAAGCAGGCG     VGKVKQA       3    0
GTGGGTAATCCTCCTGGGATG     VGNPPGM       3    0
GTGGGTAATCCTCTTCAGATG     VGNPLQM       3    0
GTGGGTAATGGTTTGGCTGGT     VGNGLAG       3    0
GTGGGTAATGTTCGTCAGACG     VGNVRQT       3    0
GTGGGTACGATTACTGAGATG     VGTITEM       3    0
GTGGGTACGCCTCCGATTGGT     VGTPPIG       3    0
GTGGGTACTAATACTGATGGG     VGTNTDG       3    0
GTGGGTACTACTGGGCCGCGT     VGTTGPR       3    0
GTGGGTACTGATCTTAAGTCG     VGTDLKS       3    0
GTGGGTACTGCTTATGTTCCG     VGTAYVP       3    0
GTGGGTACTTATACGTCGAGT     VGTYTSS       3    0
GTGGGTACTTCTCGGATTAAT     VGTSRIN       3    0
GTGGGTACTTGGTGGTATAAT     VGTWWYN       3    0
GTGGGTAGTGCGGCTCCGAAG     VGSAAPK       3    0
GTGGGTAGTGTGCAGAATACG     VGSVQNT       3    0
GTGGGTAGTTTTCCGTCGCGT     VGSFPSR       3    0
GTGGGTATGACGCGTACTCAT     VGMTRTH       3    0
GTGGGTATTGAGACTCTTCTG     VGIETLL       3    0
GTGGGTATTGTGCATGAGCCT     VGIVHEP       3    0
GTGGGTCAGAAGTCTCTTTTT     VGQKSLF       3    0
GTGGGTCAGCTGCCGGGTTCT     VGQLPGS       3    0
GTGGGTCAGGTTCTTACTAAT     VGQVLTN       3    0
GTGGGTCATAGGACTCTGCTG     VGHRTLL       3    0
GTGGGTCATCATGATCTGTGG     VGHHDLW       3    0
GTGGGTCCGACTGCGCGTTTG     VGPTARL       3    0
GTGGGTCCGCTTGTGGCTACT     VGPLVAT       3    0
GTGGGTCCGGTTCCGCCTAAT     VGPVPPN       3    0
GTGGGTCCGGTTTTTGCGTTG     VGPVFAL       3    0
GTGGGTCCGTTGCTTTTTAAT     VGPLLFN       3    0
GTGGGTCCTAATCATACTGCG     VGPNHTA       3    0
GTGGGTCCTGGTGCTTATACG     VGPGAYT       3    0
GTGGGTCCTGTTACGTTTCGT     VGPVTFR       3    0
GTGGGTCCTTCTTATTCTGCG     VGPSYSA       3    0
GTGGGTCGTCATCCGCAGCCT     VGRHPQP       3    0
GTGGGTCGTGATACGAATCAG     VGRDTNQ       3    0
GTGGGTCGTGCGGTGCTGTCT     VGRAVLS       3    0
GTGGGTCTGATTAGTGTGTGT     VGLISVC       3    0
GTGGGTCTGGCGCAGCCGACT     VGLAQPT       3    0
GTGGGTCTGTATCATGTTATT     VGLYHVI       3    0
GTGGGTCTTACGCTTTGTCCG     VGLTLCP       3    0
GTGGGTGATCGGACTTGGCAG     VGDRTWQ       3    0
GTGGGTGCGAATAGTAATCTG     VGANSNL       3    0
GTGGGTGCGCGGCATCATACG     VGARHHT       3    0
GTGGGTGCGCGTTGGAATTTT     VGARWNF       3    0
GTGGGTGCGGAGCTGCATACT     VGAELHT       3    0
GTGGGTGCGTATAATATGATT     VGAYNMI       3    0
GTGGGTGCGTGTCATGCTACT     VGACHAT       3    0
GTGGGTGCGTTTCAGACTGCT     VGAFQTA       3    0
GTGGGTGCTAATCTTTCTGCG     VGANLSA       3    0
GTGGGTGCTCATCCTACTGCT     VGAHPTA       3    0
GTGGGTGCTCTGTTTGGTTTG     VGALFGL       3    0
GTGGGTGCTGGTAAGGGTCCT     VGAGKGP       3    0
GTGGGTGCTGTGAAGCAGGAG     VGAVKQE       3    0
GTGGGTGCTTGGAAGTCTTTT     VGAWKSF       3    0
GTGGGTGGGACTAATTGTATT     VGGTNCI       3    0
GTGGGTGGGACTGCGCTGAGG     VGGTALR       3    0
GTGGGTGGGCGGTTTTATGGT     VGGRFYG       3    0
GTGGGTGGGTCGGCTACTTCT     VGGSATS       3    0
GTGGGTGTGACTTATGTGTAT     VGVTYVY       3    0
GTGGGTGTGAGTAGTTCGACT     VGVSSST       3    0
GTGGGTGTGAGTCTGACTTCG     VGVSLTS       3    0
GTGGGTGTGCGGCATACGCAG     VGVRHTQ       3    0
GTGGGTGTGCTGTCTCCGGGG     VGVLSPG       3    0
GTGGGTTATAAGTATTCTATG     VGYKYSM       3    0
GTGGGTTATATGTTTAAGATT     VGYMFKI       3    0
GTGGGTTATCTTGATCCTTCG     VGYLDPS       3    0
GTGGGTTATTTTAATATGACT     VGYFNMT       3    0
GTGGGTTCGATGAGTCATATT     VGSMSHI       3    0
GTGGGTTCGGCTTATGTTAGT     VGSAYVS       3    0
GTGGGTTCTATGCATGCGGCT     VGSMHAA       3    0
GTGGGTTGGAGTATGAATCAG     VGWSMNQ       3    0
GTGGGTTGGCATAATTATACT     VGWHNYT       3    0
GTGGGTTTGGCGCAGAGTACT     VGLAQST       3    0
GTGGGTTTGGGTCAGCGTCAG     VGLGQRQ       3    0
GTGGGTTTTAGTGGGAATAAT     VGFSGNN       3    0
GTGGGTTTTATTGAGGATGGG     VGFIEDG       3    0
GTGGGTTTTTTGGAGCTTGTT     VGFLELV       3    0
GTGGTGAAGGATCCTACGTAG     VVKDPTQ       3    0
GTGGTGAAGGCGACTCATGAG     VVKATHE       3    0
GTGGTGAATCAGGCTAGTGTG     VVNQASV       3    0
GTGGTGAATCCTGTGACTAAG     VVNPVTK       3    0
GTGGTGAATCGTAATTCGCCT     VVNRNSP       3    0
GTGGTGAATCGTCCTCAGATG     VVNRPQM       3    0
GTGGTGAATCGTGATGAGTTG     VVNRDEL       3    0
GTGGTGAATCTTCATAGGGGT     VVNLHRG       3    0
GTGGTGAATGAGCATGGTCGT     VVNEHGR       3    0
GTGGTGAATGATCATTGTTGT     VVNDHCC       3    0
GTGGTGAATTCGTCGTCGAGT     VVNSSSS       3    0
GTGGTGAATTTGCGGGATGAT     VVNLRDD       3    0
GTGGTGACGGTTCAGGTGGTG     VVTVQVV       3    0
GTGGTGACGTTGTTTGATGGG     VVTLFDG       3    0
GTGGTGACTCGGACGCCTAAG     VVTRTPK       3    0
GTGGTGACTTATTGGGAGCGG     VVTYWER       3    0
GTGGTGAGTACGGCTATTCAG     VVSTAIQ       3    0
GTGGTGAGTGAGCTTGGTAAG     VVSELGK       3    0
GTGGTGAGTGAGTCGGAGGCT     VVSESEA       3    0
GTGGTGAGTGATCCGGTTAAT     VVSDPVN       3    0
GTGGTGATGCATTATCCTGAT     VVMHYPD       3    0
GTGGTGATTAAGGAGGATCGT     VVIKEDR       3    0
GTGGTGCAGAGTTATAGTCGT     VVQSYSR       3    0
GTGGTGCAGCGGACTTATTTG     VVQRTYL       3    0
GTGGTGCAGGCGCATCAGCTT     VVQAHQL       3    0
GTGGTGCAGTCTACTACGCTT     VVQSTTL       3    0
GTGGTGCAGTTTGAGGAGTCG     VVQFEES       3    0
GTGGTGCATAATGAGTTGTAT     VVHNELY       3    0
GTGGTGCATAATTAGATCCCT     VVHNQIP       3    0
GTGGTGCATACGAATTATTCT     VVHTNYS       3    0
GTGGTGCATCGGCCTCCTTGT     VVHRPPC       3    0
GTGGTGCATTCTTAGAGTACT     VVHSQST       3    0
GTGGTGCCGAATACGTTGCAG     VVPNTLQ       3    0
GTGGTGCCGCCTAATCAGGGG     VVPPNQG       3    0
GTGGTGCCGGATAAACTGTGT     VVPDKLC       3    0
GTGGTGCCGGATTTTGTTCGG     VVPDFVR       3    0
GTGGTGCCGGGTTTTGATACG     VVPGFDT       3    0
GTGGTGCCTCTTAGGCCGTCG     VVPLRPS       3    0
GTGGTGCCTTTGCGTTCGGCT     VVPLRSA       3    0
GTGGTGCGGCCTCCGACGGCT     VVRPPTA       3    0
GTGGTGCGTGATTCTTTGCCT     VVRDSLP       3    0
GTGGTGCGTGTTTTTGATGCT     VVRVFDA       3    0
GTGGTGCTGAAGCCTACTTCT     VVLKPTS       3    0
GTGGTGCTGGAGTATATTAAT     VVLEYIN       3    0
GTGGTGCTGTAGGTTCAGTAT     VVLQVQY       3    0
GTGGTGCTTTATCCTGCGCGT     VVLYPAR       3    0
GTGGTGGAGAGGCAGTTTAGG     VVERQFR       3    0
GTGGTGGAGCTGGATGTGAAT     VVELDVN       3    0
GTGGTGGATACGGGGTTGTCT     VVDTGLS       3    0
GTGGTGGATCAGCCTATGATT     VVDQPMI       3    0
GTGGTGGATCATGCGCTGAAG     VVDHALK       3    0
GTGGTGGATTATGCGTTTACT     VVDYAFT       3    0
GTGGTGGCGAAGGATTCGAAT     VVAKDSN       3    0
GTGGTGGCTATGTATCTTACG     VVAMYLT       3    0
GTGGTGGCTGATCAGGATGAG     VVADQDE       3    0
GTGGTGGCTGCTGCGTATACG     VVAAAYT       3    0
GTGGTGGCTGCTTAGAAGCGT     VVAAQKR       3    0
GTGGTGGCTTGTTAGAAATCT     VVACQKS       3    0
GTGGTGGGGAAGACGGAGCAT     VVGKTEH       3    0
GTGGTGGGGTCTACGTTTAGT     VVGSTFS       3    0
GTGGTGGGTCCGCATAAGGAT     VVGPHKD       3    0
GTGGTGGGTCCTGAGATTCTG     VVGPEIL       3    0
GTGGTGGGTCTTATGGCGCTG     VVGLMAL       3    0
GTGGTGGGTTCTACGATGAAG     VVGSTMK       3    0
GTGGTGGTGAATGTTGATCCG     VVVNVDP       3    0
GTGGTGGTGACTCCGGGGAAG     VVVTPGK       3    0
GTGGTGGTTAATAGGGGGAAG     VVVNRGK       3    0
GTGGTGGTTCAGGCGCGGTAT     VVVQARY       3    0
GTGGTGGTTGAGTCGATGCGT     VVVESMR       3    0
GTGGTGGTTTGGAGTGCTGTG     VVVWSAV       3    0
GTGGTGTAGGTGACTAATCTG     VVQVTNL       3    0
GTGGTGTATAAGACGTTTAAG     VVYKTFK       3    0
GTGGTGTATGCGTATCCGATT     VVYAYPI       3    0
GTGGTGTCGGAGCTTAATCGT     VVSELNR       3    0
GTGGTGTCGGATGGGGAGACG     VVSDGET       3    0
GTGGTGTCGTCGTGGTTGGAG     VVSSWLE       3    0
GTGGTGTCTCGTGGGGCTGAT     VVSRGAD       3    0
GTGGTGTCTGGGATGGCGACT     VVSGMAT       3    0
GTGGTGTCTTATTATCGTTCG     VVSYYRS       3    0
GTGGTTAAGAATTCTAGGTAG     VVKNSRQ       3    0
GTGGTTAAGAGTGTTTCGACG     VVKSVST       3    0
GTGGTTAAGATGACTTCTATG     VVKMTSM       3    0
GTGGTTAAGATTCATGGGAAT     VVKIHGN       3    0
GTGGTTAAGCAGCTGCAGTAG     VVKQLQQ       3    0
GTGGTTAAGCATGATCTGGAG     VVKHDLE       3    0
GTGGTTAAGGATTCTAAGGTT     VVKDSKV       3    0
GTGGTTAATAGTATTTCGGCT     VVNSISA       3    0
GTGGTTAATTCGAGGCAGGAT     VVNSRQD       3    0
GTGGTTAATTCTTATCGTCCT     VVNSYRP       3    0
GTGGTTACGAAGACGAATAAG     VVTKTNK       3    0
GTGGTTACGACTGTTTCGCCT     VVTTVSP       3    0
GTGGTTACGATTACTACGGAT     VVTITTD       3    0
GTGGTTACTCATTCGCGGTTT     VVTHSRF       3    0
GTGGTTACTGCGCTTGTGCGT     VVTALVR       3    0
GTGGTTAGACTGCTTCCTGTG     VVRLLPV       3    0
GTGGTTAGGACGTATTTTGAG     VVRTYFE       3    0
GTGGTTAGGACTGATGTGAAT     VVRTDVN       3    0
GTGGTTAGGGCGAGTACGACG     VVRASTT       3    0
GTGGTTATGAATCGGCAGTAT     VVMNRQY       3    0
GTGGTTATGGTGCAGCGGAGT     VVMVQRS       3    0
GTGGTTATTAAGCCGCAGCCT     VVIKPQP       3    0
GTGGTTCAGAGGACGCCTTCT     VVQRTPS       3    0
GTGGTTCAGGGGGGGCGGTTT     VVQGGRF       3    0
GTGGTTCATATGACTCGTTTT     VVHMTRF       3    0
GTGGTTCATCGTCCGGCTTAG     VVHRPAQ       3    0
GTGGTTCATCTTAAGGATAGT     VVHLKDS       3    0
GTGGTTCCGAATCATATGACT     VVPNHMT       3    0
GTGGTTCCGAATCATCCGGAT     VVPNHPD       3    0
GTGGTTCCGAATCTGAATATG     VVPNLNM       3    0
GTGGTTCCGATTTATCCGGGG     VVPIYPG       3    0
GTGGTTCCGCGTACGTCTGGG     VVPRTSG       3    0
GTGGTTCCGCTTGATCATGGT     VVPLDHG       3    0
GTGGTTCCGGGGTTTCATGCG     VVPGFHA       3    0
GTGGTTCCGTCGCTTCAGGAG     VVPSLQE       3    0
GTGGTTCCGTGGAAGGATCCT     VVPWKDP       3    0
GTGGTTCCTAAGCTTAGGACG     VVPKLRT       3    0
GTGGTTCCTAGTGAGCTGCCG     VVPSELP       3    0
GTGGTTCCTATTGTGCCTATG     VVPIVPM       3    0
GTGGTTCCTGAGGTGAAGCAT     VVPEVKH       3    0
GTGGTTCGGACTCTTGGGACG     VVRTLGT       3    0
GTGGTTCGTAGTGAGTATATT     VVRSEYI       3    0
GTGGTTCGTGTGACGCCGTTG     VVRVTPL       3    0
GTGGTTCGTTGGCATTATCAT     VVRWHYH       3    0
GTGGTTCGTTTTTTTCAGAAT     VVRFFQN       3    0
GTGGTTCTGCCGCGGATGACG     VVLPRMT       3    0
GTGGTTCTGCGTCCGTTTGCT     VVLRPFA       3    0
GTGGTTCTGGATAGGCAGGAT     VVLDRQD       3    0
GTGGTTCTTAAGTCGATGGCT     VVLKSMA       3    0
GTGGTTCTTGCGGCTGGGGCT     VVLAAGA       3    0
GTGGTTCTTTCGGCGCAGCCT     VVLSAQP       3    0
GTGGTTGAGATTGTTTATTCT     VVEIVYS       3    0
GTGGTTGAGCATACTAATACG     VVEHTNT       3    0
GTGGTTGATACTCCTAGTCCT     VVDTPSP       3    0
GTGGTTGATACTTCTCATATG     VVDTSHM       3    0
GTGGTTGATATTGAGTTTTAT     VVDIEFY       3    0
GTGGTTGATCGGACGCCTAGG     VVDRTPR       3    0
GTGGTTGATCTTGGGGTTATT     VVDLGVI       3    0
GTGGTTGATGTGCTGACTGTG     VVDVLTV       3    0
GTGGTTGCGAATGCTACGAGT     VVANATS       3    0
GTGGTTGCGCCTTCGCAGAAT     VVAPSQN       3    0
GTGGTTGCGCGTCTGTATTTT     VVARLYF       3    0
GTGGTTGCGGGTCGTCTGACG     VVAGRLT       3    0
GTGGTTGCGTGTTCTCTTTCG     VVACSLS       3    0
GTGGTTGCTACTCAGCCTATG     VVATQPM       3    0
GTGGTTGCTTTGTAGAATCAG     VVALQNQ       3    0
GTGGTTGGGTTTTATCAGTTG     VVGFYQL       3    0
GTGGTTGGTCCGACTGCTCAG     VVGPTAQ       3    0
GTGGTTGGTCTGAATATTGTT     VVGLNIV       3    0
GTGGTTGGTGTGTTTCGTCTT     VVGVFRL       3    0
GTGGTTGTGGCTGAGCTGTTG     VVVAELL       3    0
GTGGTTGTTGCTGCTCATCAG     VVVAAHQ       3    0
GTGGTTGTTTTGGAGCTTGCG     VVVLELA       3    0
GTGGTTTAGATGAATCGTCCT     VVQMNRP       3    0
GTGGTTTAGGTTCCTAGTTTG     VVQVPSL       3    0
GTGGTTTATCGTATTCCTCTT     VVYRIPL       3    0
GTGGTTTATGGGCATAGTCGT     VVYGHSR       3    0
GTGGTTTATGTTAGTGCGATT     VVYVSAI       3    0
GTGGTTTATTATGATCTTCAT     VVYYDLH       3    0
GTGGTTTCGGGTGATGAGCGG     VVSGDER       3    0
GTGGTTTCGTCTCAGGTTCAG     VVSSQVQ       3    0
GTGGTTTCTAAGATTACTGAG     VVSKITE       3    0
GTGGTTTCTGTGTGTATTGAA     VVSVCIE       3    0
GTGGTTTCTTATAAGCGGATT     VVSYKRI       3    0
GTGGTTTGTAGTATGCATGCG     VVCSMHA       3    0
GTGGTTTGTTGTGGTGCTAGT     VVCCGAS       3    0
GTGGTTTTGACGTCGCAGGAG     VVLTSQE       3    0
GTGGTTTTGCGGGCTACTGAG     VVLRATE       3    0
GTGGTTTTTCAGATGGTGATG     VVFQMVM       3    0
GTGTAGAAGCTGTTGATTGTT     VQKLLIV       3    0
GTGTAGAAGGCGAATACGACT     VQKANTT       3    0
GTGTAGAATCTTTCGACTGCT     VQNLSTA       3    0
GTGTAGAATTTTAATGATGTT     VQNFNDV       3    0
GTGTAGACTAATCTTGTGAAG     VQTNLVK       3    0
GTGTAGACTGCGATTCAGCCT     VQTAIQP       3    0
GTGTAGATTCCTATGGCTCGT     VQIPMAR       3    0
GTGTAGCTGCATCTGCGTTTG     VQLHLRL       3    0
GTGTAGGAGCCTCCGGAGGTT     VQEPPEV       3    0
GTGTAGGAGTATTTTGCGACT     VQEYFAT       3    0
GTGTAGGATGGTTCTATTTTG     VQDGSIL       3    0
GTGTAGGCGAATGTTATTGAG     VQANVIE       3    0
GTGTAGGCGCTGCGTGCGGCT     VQALRAA       3    0
GTGTAGGCGCTGGATAATAAG     VQALDNK       3    0
GTGTAGGCGCTTTCTTATGCT     VQALSYA       3    0
GTGTAGGCGTTGTCTATGTGG     VQALSMW       3    0
GTGTAGGCTCAGCGGAGTTCG     VQAQRSS       3    0
GTGTAGGGGATGCGGCTGATG     VQGMRLM       3    0
GTGTAGGTGCTTTCTCCTATG     VQVLSPM       3    0
GTGTAGGTTACGAATGCTTCT     VQVTNAS       3    0
GTGTAGGTTGTGATTGCTACG     VQVVIAT       3    0
GTGTAGGTTTATACGGGGCAG     VQVYTGQ       3    0
GTGTATAAGCCGAATTCTATT     VYKPNSI       3    0
GTGTATAAGGTTGTGTCGCCT     VYKVVSP       3    0
GTGTATAAGTAGGATGCGCCT     VYKQDAP       3    0
GTGTATAAGTCTGGGACTGAT     VYKSGTD       3    0
GTGTATAATACGCATGTGGCT     VYNTHVA       3    0
GTGTATAATCGTATTACTTCG     VYNRITS       3    0
GTGTATAATGTGCAGTCGTCG     VYNVQSS       3    0
GTGTATACGAGGTCTTATTTT     VYTRSYF       3    0
GTGTATACGCAGCATACTATG     VYTQHTM       3    0
GTGTATACGCATTTTCGTTCG     VYTHFRS       3    0
GTGTATACGGGGTATGTGGCG     VYTGYVA       3    0
GTGTATACTAATCGTGCTAGT     VYTNRAS       3    0
GTGTATACTAGTTCGGCTCTT     VYTSSAL       3    0
GTGTATACTGAGTCGAATCCG     VYTESNP       3    0
GTGTATACTGCTTGGCGGGAG     VYTAWRE       3    0
GTGTATACTTCTACGAATCAT     VYTSTNH       3    0
GTGTATAGGACTCCGTATATT     VYRTPYI       3    0
GTGTATAGGACTGCTGTTCTT     VYRTAVL       3    0
GTGTATAGGGCTGATTTTCGT     VYRADFR       3    0
GTGTATAGTACTTGGGTGCCT     VYSTWVP       3    0
GTGTATAGTCATTCGAATTAT     VYSHSNY       3    0
GTGTATAGTGAGCCTTATTGG     VYSEPYW       3    0
GTGTATAGTGGGATTATGCCG     VYSGIMP       3    0
GTGTATATGACTACGTCTATT     VYMTTSI       3    0
GTGTATATGCATTGGACGCAT     VYMHWTH       3    0
GTGTATATGCCGTCTCATTTT     VYMPSHF       3    0
GTGTATATGCCTTTTCTGGTG     VYMPFLV       3    0
GTGTATATGTTGCCTTTGCTG     VYMLPLL       3    0
GTGTATATTCGTCCGGTTAAT     VYIRPVN       3    0
GTGTATATTTCTAGTACTAAG     VYISSTK       3    0
GTGTATCAGACGGTTAAGTTT     VYQTVKF       3    0
GTGTATCAGATTCGTACTGAT     VYQIRTD       3    0
GTGTATCAGCAGAGGGGGGGT     VYQQRGG       3    0
GTGTATCAGGGGTTGAGTCAT     VYQGLSH       3    0
GTGTATCAGTCGGGGTATCTG     VYQSGYL       3    0
GTGTATCCGACTTTTATGACT     VYPTFMT       3    0
GTGTATCCGATGCAGGTTGGT     VYPMQVG       3    0
GTGTATCCGCTGGAGATTAAG     VYPLEIK       3    0
GTGTATCCGGGTACTAGTCCG     VYPGTSP       3    0
GTGTATCCGGTTTTGAGGTAT     VYPVLRY       3    0
GTGTATCCGTCTATGCGGACT     VYPSMRT       3    0
GTGTATCCGTGGCATTTTGTT     VYPWHFV       3    0
GTGTATCCTACTCGTCTTCCT     VYPTRLP       3    0
GTGTATCCTAGGATTTTTGCT     VYPRIFA       3    0
GTGTATCCTCATAGTTAGGTT     VYPHSQV       3    0
GTGTATCCTCATCATGTTGAG     VYPHHVE       3    0
GTGTATCCTCCGAAGATTCCG     VYPPKIP       3    0
GTGTATCCTCTGAAGTTTTGG     VYPLKFW       3    0
GTGTATCGGTTTAATTTGTAT     VYRFNLY       3    0
GTGTATCGTAGTAGTTAGACT     VYRSSQT       3    0
GTGTATCGTCCGAATAGGCTG     VYRPNRL       3    0
GTGTATCGTCTTACTGCTATT     VYRLTAI       3    0
GTGTATCGTGAGACTGCTGGT     VYRETAG       3    0
GTGTATCGTGCTAATCTTCGT     VYRANLR       3    0
GTGTATCGTGGGGTTATTCTG     VYRGVIL       3    0
GTGTATCTGAAGTATAATTTT     VYLKYNF       3    0
GTGTATCTGAGTAAGACTGAT     VYLSKTD       3    0
GTGTATCTGCCTACGCAGCGG     VYLPTQR       3    0
GTGTATCTGTGGACTCCGAAG     VYLWTPK       3    0
GTGTATCTTGGTCCTCAGCTG     VYLGPQL       3    0
GTGTATGAGACGCCTAAGAGT     VYETPKS       3    0
GTGTATGAGATTCCTCATCGT     VYEIPHR       3    0
GTGTATGATTCTCGTAGTTCG     VYDSRSS       3    0
GTGTATGCGGATGTGCCTCTG     VYADVPL       3    0
GTGTATGCGGGGTATGTTTCT     VYAGYVS       3    0
GTGTATGCGTCGATGTAGGAT     VYASMQD       3    0
GTGTATGGGAAGCATCGTGTG     VYGKHRV       3    0
GTGTATGGGGATGAGTCTACG     VYGDEST       3    0
GTGTATGGGTCGGTGCTGCGT     VYGSVLR       3    0
GTGTATGGTCTGCAGTCGACG     VYGLQST       3    0
GTGTATGGTGAGCGGACTTTG     VYGERTL       3    0
GTGTATGGTTTGGCTACTGAG     VYGLATE       3    0
GTGTATGTGAAGAAGTTTAGT     VYVKKFS       3    0
GTGTATGTGAAGGCGCCGTAT     VYVKAPY       3    0
GTGTATGTGCTGCATAAGTCG     VYVLHKS       3    0
GTGTATGTGTCTCAGAGTCAT     VYVSQSH       3    0
GTGTATGTGTCTGCGGCTACT     VYVSAAT       3    0
GTGTATGTTACTTTGTCTAAG     VYVTLSK       3    0
GTGTATGTTATTGCGTCTGTT     VYVIASV       3    0
GTGTATGTTGTTGAGTATGGT     VYVVEYG       3    0
GTGTATTCGAGTACTCGTTTG     VYSSTRL       3    0
GTGTATTCGAGTCTGGAGCAT     VYSSLEH       3    0
GTGTATTCGATTAATGCTGCG     VYSINAA       3    0
GTGTATTCGCAGCCTTCTGTT     VYSQPSV       3    0
GTGTATTCGCATACTCTTAGG     VYSHTLR       3    0
GTGTATTCGCCTTGGACGACG     VYSPWTT       3    0
GTGTATTCGGATATGAGTCTT     VYSDMSL       3    0
GTGTATTCGTCGAGTTCGGAG     VYSSSSE       3    0
GTGTATTCTCGTGATATGGAG     VYSRDME       3    0
GTGTATTCTGGGCCGAATGGG     VYSGPNG       3    0
GTGTATTGGAATACGTTGAGT     VYWNTLS       3    0
GTGTATTGGCCTTCGTGGCCT     VYWPSWP       3    0
GTGTATTGTAAGGAGATGCTT     VYCKEML       3    0
GTGTATTGTAAGTATCCGCAG     VYCKYPQ       3    0
GTGTATTGTGCGTATCAGGAG     VYCAYQE       3    0
GTGTATTGTGGGATGTCTCGT     VYCGMSR       3    0
GTGTATTTGCAGGATACTTAT     VYLQDTY       3    0
GTGTATTTGCCGGAGGGTAAG     VYLPEGK       3    0
GTGTATTTGGCGCATTTTGAT     VYLAHFD       3    0
GTGTATTTTTATCGTGGTACT     VYFYRGT       3    0
GTGTATTTTTCGAAGCCTCCG     VYFSKPP       3    0
GTGTCGAAGTGGTCGACTCAT     VSKWSTH       3    0
GTGTCGAAGTTTCCTTCGAAT     VSKFPSN       3    0
GTGTCGAATACGGATGTGATG     VSNTDVM       3    0
GTGTCGAATCGGGATGAGCCG     VSNRDEP       3    0
GTGTCGAATCTGATTGAGTAT     VSNLIEY       3    0
GTGTCGAATGATGCGAGGGTG     VSNDARV       3    0
GTGTCGAATGCTCATTGGCAT     VSNAHWH       3    0
GTGTCGAATTATCAGCGTTCT     VSNYQRS       3    0
GTGTCGAATTCGAGTAAGTGG     VSNSSKW       3    0
GTGTCGACGAAGATGTCTTCT     VSTKMSS       3    0
GTGTCGACGACGCCGAAGCCT     VSTTPKP       3    0
GTGTCGACGATTAGTTATGCG     VSTISYA       3    0
GTGTCGACGCATCCTGCTCCG     VSTHPAP       3    0
GTGTCGACGCGGCTTCCTATG     VSTRLPM       3    0
GTGTCGACGGTGAAGCCTCCG     VSTVKPP       3    0
GTGTCGACGTAGACTTGGTCG     VSTQTWS       3    0
GTGTCGACTACGATGCTTTAT     VSTTMLY       3    0
GTGTCGACTCGGATTCAGCTG     VSTRIQL       3    0
GTGTCGACTGTGATGCAGGTG     VSTVMQV       3    0
GTGTCGACTTCGGAGAATATT     VSTSENI       3    0
GTGTCGACTTTGGATGCGCAT     VSTLDAH       3    0
GTGTCGAGGAATACTCCGGAG     VSRNTPE       3    0
GTGTCGAGGACTGATGAGCCG     VSRTDEP       3    0
GTGTCGAGGCCGATGACTGTG     VSRPMTV       3    0
GTGTCGAGGCCTGATCCGATG     VSRPDPM       3    0
GTGTCGAGGCCTTTGGCGGAT     VSRPLAD       3    0
GTGTCGAGTCCTCCTGCGGAG     VSSPPAE       3    0
GTGTCGAGTGCGGAGCATACG     VSSAEHT       3    0
GTGTCGAGTTTGTCTTCGCTG     VSSLSSL       3    0
GTGTCGATGAAGAATACGGTT     VSMKNTV       3    0
GTGTCGATGAAGACGTATCGT     VSMKTYR       3    0
GTGTCGATGAGTCTTCGTATT     VSMSLRI       3    0
GTGTCGATGTAGACGAGGCAT     VSMQTRH       3    0
GTGTCGATGTCGTCGCATGAG     VSMSSHE       3    0
GTGTCGATGTCTACGCTGGAG     VSMSTLE       3    0
GTGTCGATGTGGGATACTTTG     VSMWDTL       3    0
GTGTCGCAGAAGGAGGCTAAG     VSQKEAK       3    0
GTGTCGCAGAATCCTAAGAAG     VSQNPKK       3    0
GTGTCGCAGACGCATATGTTG     VSQTHML       3    0
GTGTCGCAGATGCTTTATGGG     VSQMLYG       3    0
GTGTCGCAGCATACTCGGCTT     VSQHTRL       3    0
GTGTCGCAGCTGCGGTCTGGG     VSQLRSG       3    0
GTGTCGCAGCTTAGTCAGCAG     VSQLSQQ       3    0
GTGTCGCAGGCGAGGATGTTG     VSQARML       3    0
GTGTCGCAGTCGGGGTATTCT     VSQSGYS       3    0
GTGTCGCATAAGTTGTTGCGG     VSHKLLR       3    0
GTGTCGCATATTGGGATTGTG     VSHIGIV       3    0
GTGTCGCATCATCCGGAGAGG     VSHHPER       3    0
GTGTCGCATCGTACTTATAAG     VSHRTYK       3    0
GTGTCGCATGCTCAGGTGTGG     VSHAQVW       3    0
GTGTCGCATTCTATTCTGCAT     VSHSILH       3    0
GTGTCGCCGAAGACGCCTAGT     VSPKTPS       3    0
GTGTCGCCGAATGTGCATAGG     VSPNVHR       3    0
GTGTCGCCGACTTATTTTCCG     VSPTYFP       3    0
GTGTCGCCGGATACTTTTGCG     VSPDTFA       3    0
GTGTCGCCGTGGACGAAGGAT     VSPWTKD       3    0
GTGTCGCCTACTATTTTTGAT     VSPTIFD       3    0
GTGTCGCCTAGGGTTACGTCT     VSPRVTS       3    0
GTGTCGCGGACTCCTAGTATT     VSRTPSI       3    0
GTGTCGCGGCATCAGGAGCAT     VSRHQEH       3    0
GTGTCGCGGCTTCAGCTGTCG     VSRLQLS       3    0
GTGTCGCGTACGATGCATTTT     VSRTMHF       3    0
GTGTCGCGTACTGAGCATGTG     VSRTEHV       3    0
GTGTCGCGTCATAATTCTTTG     VSRHNSL       3    0
GTGTCGCGTGCTCTGACGTGG     VSRALTW       3    0
GTGTCGCGTGGGATGCTGAAT     VSRGMLN       3    0
GTGTCGCGTGTGCCGAGTATT     VSRVPSI       3    0
GTGTCGCTGAATCGGAATTTT     VSLNRNF       3    0
GTGTCGCTGCCGTAGATTTTT     VSLPQIF       3    0
GTGTCGCTGCCTGATGCGCCG     VSLPDAP       3    0
GTGTCGCTGCTGGGTAATCAT     VSLLGNH       3    0
GTGTCGCTGGGTTATCCGAAT     VSLGYPN       3    0
GTGTCGCTGTCGAGGGCGCAT     VSLSRAH       3    0
GTGTCGCTTCCGCATATGTTG     VSLPHML       3    0
GTGTCGCTTCTGCAGCCTATT     VSLLQPI       3    0
GTGTCGGAGTCTGTTTATACG     VSESVYT       3    0
GTGTCGGATAAGATGTCTAGT     VSDKMSS       3    0
GTGTCGGATAATAAGCAGTAT     VSDNKQY       3    0
GTGTCGGATAATACGTTTCGT     VSDNTFR       3    0
GTGTCGGATACGGCTGGGTTG     VSDTAGL       3    0
GTGTCGGATCAGTTTATGAAG     VSDQFMK       3    0
GTGTCGGCGTATCCGCTTCTT     VSAYPLL       3    0
GTGTCGGCTAAGGATGGTGTG     VSAKDGV       3    0
GTGTCGGCTAATTCGCTTCGG     VSANSLR       3    0
GTGTCGGGGCGTCATGTGGTG     VSGRHVV       3    0
GTGTCGGGGGGTAGTGGTTTG     VSGGSGL       3    0
GTGTCGGGGTGGCTTGGGATT     VSGWLGI       3    0
GTGTCGGGGTTGGTTTATGTT     VSGLVYV       3    0
GTGTCGGGTCATAATTCGGTG     VSGHNSV       3    0
GTGTCGGGTCATATTATTAAT     VSGHIIN       3    0
GTGTCGGGTCGTCTTTTTTTT     VSGRLFF       3    0
GTGTCGGGTTTTGCTGCGAAG     VSGFAAK       3    0
GTGTCGGTGAATTATCTGCGT     VSVNYLR       3    0
GTGTCGGTGATGCCTACTCAT     VSVMPTH       3    0
GTGTCGGTGGTTCCTCCTTGG     VSVVPPW       3    0
GTGTCGGTGTCTGGTCTGCAT     VSVSGLH       3    0
GTGTCGGTTAATGATGCTACG     VSVNDAT       3    0
GTGTCGGTTCATGGTGATATG     VSVHGDM       3    0
GTGTCGGTTTATGTGAAGTTG     VSVYVKL       3    0
GTGTCGGTTTCGAATTTGACT     VSVSNLT       3    0
GTGTCGGTTTTTCGGATGACT     VSVFRMT       3    0
GTGTCGTATCAGCGGTCGCAT     VSYQRSH       3    0
GTGTCGTATCATTATGCGAGT     VSYHYAS       3    0
GTGTCGTATGATGTTGCTCTT     VSYDVAL       3    0
GTGTCGTATGCGAGGTTGGTG     VSYARLV       3    0
GTGTCGTATTATAAGACTAGG     VSYYKTR       3    0
GTGTCGTCGATGATGACGCCG     VSSMMTP       3    0
GTGTCGTCGCAGGGTATTACG     VSSQGIT       3    0
GTGTCGTCGCCGTTTAGGATG     VSSPFRM       3    0
GTGTCGTCGGATAGGCAGCGT     VSSDRQR       3    0
GTGTCGTCGGATGCTTGTCAT     VSSDACH       3    0
GTGTCGTCGGGGGAGTCGGTT     VSSGESV       3    0
GTGTCGTCGTTGTCTCCTTGG     VSSLSPW       3    0
GTGTCGTCTTATGATAATGCT     VSSYDNA       3    0
GTGTCGTGTGAGGTTGCGAAT     VSCEVAN       3    0
GTGTCGTGTTCTAATCCGTAG     VSCSNPQ       3    0
GTGTCGTTGAAGAGTGAGTCG     VSLKSES       3    0
GTGTCGTTGATTAAGAAGACG     VSLIKKT       3    0
GTGTCGTTGCTTAATGTGAAG     VSLLNVK       3    0
GTGTCGTTGGAGGCTCGTGCT     VSLEARA       3    0
GTGTCGTTTATGAAGTTTGAG     VSFMKFE       3    0
GTGTCGTTTATGCAGAAGAAG     VSFMQKK       3    0
GTGTCGTTTCCTCATGTTAAG     VSFPHVK       3    0
GTGTCTAAGCTGACGTTGCGG     VSKLTLR       3    0
GTGTCTAAGCTTAATTATCAT     VSKLNYH       3    0
GTGTCTAAGGTGCCTTTTCGG     VSKVPFR       3    0
GTGTCTAAGTCTCATCCGACT     VSKSHPT       3    0
GTGTCTAAGTCTCTTTGGCAG     VSKSLWQ       3    0
GTGTCTAATAAGACGTATTTG     VSNKTYL       3    0
GTGTCTAATAATCGTAGTCTG     VSNNRSL       3    0
GTGTCTAATACTTCGCGGTTT     VSNTSRF       3    0
GTGTCTAATATTCATTTGCGG     VSNIHLR       3    0
GTGTCTAATGATGGTATGTCT     VSNDGMS       3    0
GTGTCTACGAATCATGGTCCT     VSTNHGP       3    0
GTGTCTACGAGGAGTGAGTCG     VSTRSES       3    0
GTGTCTACGGAGACTAAGTCT     VSTETKS       3    0
GTGTCTACGGTGCGGTTGTAG     VSTVRLQ       3    0
GTGTCTACGTATTATATGGAG     VSTYYME       3    0
GTGTCTACTCAGGATATTACG     VSTQDIT       3    0
GTGTCTACTGAGAATCAGGCG     VSTENQA       3    0
GTGTCTACTGAGTATCAGGCG     VSTEYQA       3    0
GTGTCTACTGCTATGCCGTCG     VSTAMPS       3    0
GTGTCTACTTCGCGTGAGCAT     VSTSREH       3    0
GTGTCTAGGCCGTTTAATTCG     VSRPFNS       3    0
GTGTCTAGTCATACTGCGTTT     VSSHTAF       3    0
GTGTCTAGTCATGATATTGAT     VSSHDID       3    0
GTGTCTAGTGCGCTTGATTGG     VSSALDW       3    0
GTGTCTAGTGCTAGTGTTGGT     VSSASVG       3    0
GTGTCTAGTTAGGTTGAGTAT     VSSQVEY       3    0
GTGTCTATGAAGATTGGTTGT     VSMKIGC       3    0
GTGTCTATGAGTATGACGACG     VSMSMTT       3    0
GTGTCTATGCCTACGCAGGTG     VSMPTQV       3    0
GTGTCTATTACTGATCTTATG     VSITDLM       3    0
GTGTCTATTGAGGCTGATCCT     VSIEADP       3    0
GTGTCTCAGATGAGGCCGACG     VSQMRPT       3    0
GTGTCTCAGCAGCAGCTTAAT     VSQQQLN       3    0
GTGTCTCAGCCTGATCTTTAT     VSQPDLY       3    0
GTGTCTCAGTATGATCCTACT     VSQYDPT       3    0
GTGTCTCATATTATTAATTGG     VSHIINW       3    0
GTGTCTCATGGTAAGAATAAG     VSHGKNK       3    0
GTGTCTCATTAGACTTAGGAG     VSHQTQE       3    0
GTGTCTCATTAGATTGCGTTG     VSHQIAL       3    0
GTGTCTCCGTATGTTCATCGG     VSPYVHR       3    0
GTGTCTCCTCTGGGGCCGTAT     VSPLGPY       3    0
GTGTCTCCTTGGATGCATAAG     VSPWMHK       3    0
GTGTCTCGTTCTCCTCATTCG     VSRSPHS       3    0
GTGTCTCGTTCTTGTTGTACT     VSRSCCT       3    0
GTGTCTCGTTTGAGTGCTACG     VSRLSAT       3    0
GTGTCTCTGATTAGTCCGGTG     VSLISPV       3    0
GTGTCTCTGCGTACGTTTAAG     VSLRTFK       3    0
GTGTCTCTGGAGAGTCTGACT     VSLESLT       3    0
GTGTCTCTGTTTGGTTAGAAG     VSLFGQK       3    0
GTGTCTCTTCAGACTCGGCCT     VSLQTRP       3    0
GTGTCTCTTCTTAATTCTTCT     VSLLNSS       3    0
GTGTCTGAGCATTCTCTGTTT     VSEHSLF       3    0
GTGTCTGAGCTGCGTCGGGGT     VSELRRG       3    0
GTGTCTGATATGTCTAAGCAG     VSDMSKQ       3    0
GTGTCTGATCATCCGCGGTTG     VSDHPRL       3    0
GTGTCTGCGAAGATTTCTCGG     VSAKISR       3    0
GTGTCTGCGAAGCAGGCGCAT     VSAKQAH       3    0
GTGTCTGCGAATGTTGCGCTG     VSANVAL       3    0
GTGTCTGCTAATCATGAGCCT     VSANHEP       3    0
GTGTCTGCTCATAATAAGGCT     VSAHNKA       3    0
GTGTCTGCTCATGCTGAGGAT     VSAHAED       3    0
GTGTCTGCTCGTATTTGGCGG     VSARIWR       3    0
GTGTCTGCTGATGTTCGTCAT     VSADVRH       3    0
GTGTCTGCTGTGGCGCATACG     VSAVAHT       3    0
GTGTCTGCTTGTGGTAGGCTT     VSACGRL       3    0
GTGTCTGGGCATGAGTTTAAT     VSGHEFN       3    0
GTGTCTGGGCGTGCTCTGGTT     VSGRALV       3    0
GTGTCTGGGCTTGATAGTGTT     VSGLDSV       3    0
GTGTCTGGGTAGAAGGTGTAT     VSGQKVY       3    0
GTGTCTGGTATGGAGGCGACG     VSGMEAT       3    0
GTGTCTGGTATTCTGGTTGCT     VSGILVA       3    0
GTGTCTGGTCAGTCGGTGACG     VSGQSVT       3    0
GTGTCTGGTCGGACTCATTCG     VSGRTHS       3    0
GTGTCTGGTGAGACGCGTGCG     VSGETRA       3    0
GTGTCTGTGCGGACGGAGCGT     VSVRTER       3    0
GTGTCTGTGCTGGATAGTAGG     VSVLDSR       3    0
GTGTCTGTGGCGTGGACTGTT     VSVAWTV       3    0
GTGTCTGTGGGTAGTTTGTTG     VSVGSLL       3    0
GTGTCTGTGTATCATGCTAAG     VSVYHAK       3    0
GTGTCTGTTGATAATTGGATT     VSVDNWI       3    0
GTGTCTGTTGGTCCGTATCTG     VSVGPYL       3    0
GTGTCTGTTTATCATTCTGAG     VSVYHSE       3    0
GTGTCTGTTTGGCGTCATAGT     VSVWRHS       3    0
GTGTCTTAGATGTATACTCCG     VSQMYTP       3    0
GTGTCTTATGCGCCTGGTTAG     VSYAPGQ       3    0
GTGTCTTATGCTCGGTATCAT     VSYARYH       3    0
GTGTCTTATGCTGATAAGATG     VSYADKM       3    0
GTGTCTTCTAAGGATTTGCGT     VSSKDLR       3    0
GTGTCTTCTCAGATTAATAAG     VSSQINK       3    0
GTGTCTTCTCTGGATGCTTCG     VSSLDAS       3    0
GTGTCTTCTGGTACGTAGATG     VSSGTQM       3    0
GTGTCTTCTTTTCGTTTTCGT     VSSFRFR       3    0
GTGTCTTGGACTGGTCCTTTT     VSWTGPF       3    0
GTGTCTTGGACTTATGAGACG     VSWTYET       3    0
GTGTCTTGGCAGGGGAATACG     VSWQGNT       3    0
GTGTCTTGGCATTCTGAGAGT     VSWHSES       3    0
GTGTCTTGGTCTCCGACTATG     VSWSPTM       3    0
GTGTCTTGTACGAGTTGGCCG     VSCTSWP       3    0
GTGTCTTGTCCTCGTTGGTGT     VSCPRWC       3    0
GTGTCTTGTCTGTTGCATTGT     VSCLLHC       3    0
GTGTCTTTGACGTGTATTCCG     VSLTCIP       3    0
GTGTCTTTGGTGGATTATCTG     VSLVDYL       3    0
GTGTCTTTTGATCAGAAGTAT     VSFDQKY       3    0
GTGTGGAAGGTGATTGCTGAA     VWKVIAE       3    0
GTGTGGAATAAGTCGACTGTT     VWNKSTV       3    0
GTGTGGAATACTGAGCTTCCG     VWNTELP       3    0
GTGTGGAATAGTGGGGAGCTG     VWNSGEL       3    0
GTGTGGAATATGCCGATTCAT     VWNMPIH       3    0
GTGTGGAATCTGACTAAGGAT     VWNLTKD       3    0
GTGTGGAATCTGAGTTTGACG     VWNLSLT       3    0
GTGTGGACGGTGAAGCCTAGT     VWTVKPS       3    0
GTGTGGACGTCGTCGTTTAAG     VWTSSFK       3    0
GTGTGGACTAAGCCGGTTATG     VWTKPVM       3    0
GTGTGGACTCCTCTGAATACT     VWTPLNT       3    0
GTGTGGAGGGATACTACGTGG     VWRDTTW       3    0
GTGTGGAGTACTTTGCCTCGG     VWSTLPR       3    0
GTGTGGAGTGTTTCGTGGCGG     VWSVSWR       3    0
GTGTGGATGCAGCCTGAGCGG     VWMQPER       3    0
GTGTGGATGCCTCTGTCGATT     VWMPLSI       3    0
GTGTGGATTACGTATGCGCTT     VWITYAL       3    0
GTGTGGATTCCTCTGGCTGTT     VWIPLAV       3    0
GTGTGGCAGCTGAGTCCTCCT     VWQLSPP       3    0
GTGTGGCAGGATCTGCCTAAG     VWQDLPK       3    0
GTGTGGCAGGGTGAGGGTCTG     VWQGEGL       3    0
GTGTGGCATAGTGCTGTGTTT     VWHSAVF       3    0
GTGTGGCATCATGGTGATTAT     VWHHGDY       3    0
GTGTGGCATGCTCATTCTGGT     VWHAHSG       3    0
GTGTGGCCGATGAATCAGAAG     VWPMNQK       3    0
GTGTGGCCGTCGACTAGGGTT     VWPSTRV       3    0
GTGTGGCCGTCGAGTTTTCTG     VWPSSFL       3    0
GTGTGGCGTCCTTGGCAGCAT     VWRPWQH       3    0
GTGTGGCTGCATAGGACGGAT     VWLHRTD       3    0
GTGTGGCTTAAGCGGGAGTTG     VWLKREL       3    0
GTGTGGCTTGTTCCTCTTGAG     VWLVPLE       3    0
GTGTGGCTTTCGAATAAGAGG     VWLSNKR       3    0
GTGTGGGATGTTTAGAATAAT     VWDVQNN       3    0
GTGTGGGCGATGAGGGATAAG     VWAMRDK       3    0
GTGTGGGCGCAGTCGCGTACG     VWAQSRT       3    0
GTGTGGGCGTATCCTGTGCAT     VWAYPVH       3    0
GTGTGGGCTGAGCTTATGCTT     VWAELML       3    0
GTGTGGGGGGATCCTCAGCCT     VWGDPQP       3    0
GTGTGGGGTGCGGGTTTTCGT     VWGAGFR       3    0
GTGTGGGGTGCGTTTTTGTAG     VWGAFLQ       3    0
GTGTGGGTGGCGTGGCGGTCT     VWVAWRS       3    0
GTGTGGGTGTCGACTTAGATT     VWVSTQI       3    0
GTGTGGGTTCCGTCGCCGTCG     VWVPSPS       3    0
GTGTGGTCGACTCCTAAGCTG     VWSTPKL       3    0
GTGTGGTCGGTTGCGTATCCT     VWSVAYP       3    0
GTGTGGTCGTGTAATATTTCG     VWSCNIS       3    0
GTGTGGTCTATGACTGAGAGG     VWSMTER       3    0
GTGTGGTCTTAGGGGGATTAT     VWSQGDY       3    0
GTGTGGTCTTGTCAGCCGCCT     VWSCQPP       3    0
GTGTGGTGTGTGGTGGTGACT     VWCVVVT       3    0
GTGTGGTTGGCGTCTAGTATT     VWLASSI       3    0
GTGTGTAATGCTGTGATGTAG     VCNAVMQ       3    0
GTGTGTACGAATCCGTGTCCG     VCTNPCP       3    0
GTGTGTACGACTGCTTCGAAG     VCTTASK       3    0
GTGTGTACTATGAGTATGCTG     VCTMSML       3    0
GTGTGTAGGTTGGATGTGTGT     VCRLDVC       3    0
GTGTGTAGTGGTTGTTATGCT     VCSGCYA       3    0
GTGTGTCCGGTTTATGGTTGT     VCPVYGC       3    0
GTGTGTCCGTAGCAGATTCGT     VCPQQIR       3    0
GTGTGTCCTAATCTTTTGTGT     VCPNLLC       3    0
GTGTGTCCTAATTGTATTAAT     VCPNCIN       3    0
GTGTGTCTGACTCATCAGTAT     VCLTHQY       3    0
GTGTGTCTTCATTAGATTAGG     VCLHQIR       3    0
GTGTGTCTTGATGATAGTACT     VCLDDST       3    0
GTGTGTGAGCATCCGTAGACT     VCEHPQT       3    0
GTGTGTGAGCGTGTTGGGCTT     VCERVGL       3    0
GTGTGTGCGGCGATTTATTGG     VCAAIYW       3    0
GTGTGTGCGGCTATTCTTCAG     VCAAILQ       3    0
GTGTGTGCGGTGGATTTGGGT     VCAVDLG       3    0
GTGTGTGCTACTGCTAATACG     VCATANT       3    0
GTGTGTGCTATGCCTTTGAGT     VCAMPLS       3    0
GTGTGTGCTATGGGTCCGGCG     VCAMGPA       3    0
GTGTGTGGTAAGCATTATACG     VCGKHYT       3    0
GTGTGTGGTAAGTTGCAGGCG     VCGKLQA       3    0
GTGTGTGGTCAGATGTCTTAG     VCGQMSQ       3    0
GTGTGTGGTGAGATTGATTCG     VCGEIDS       3    0
GTGTGTGTTTATGCGATGTAG     VCVYAMQ       3    0
GTGTGTGTTTGTATTAAGTAT     VCVCIKY       3    0
GTGTGTTATGCGGTTAGTAAT     VCYAVSN       3    0
GTGTGTTCTACGCATTGTATT     VCSTHCI       3    0
GTGTGTTCTAGTGGTAAGATG     VCSSGKM       3    0
GTGTGTTCTGCGGTGTTGATT     VCSAVLI       3    0
GTGTGTTGTCAGGTGCCGACG     VCCQVPT       3    0
GTGTGTTGTCTGCGTAATGTT     VCCLRNV       3    0
GTGTGTTGTGGTTTGGTTACT     VCCGLVT       3    0
GTGTGTTGTTTTCATAAGACG     VCCFHKT       3    0
GTGTTGAAGACGCCGATTATG     VLKTPIM       3    0
GTGTTGAATCTGGATTATGGT     VLNLDYG       3    0
GTGTTGAATGATGAGCTTTCT     VLNDELS       3    0
GTGTTGACGGAGTGGCAGTCG     VLTEWQS       3    0
GTGTTGACGGAGTTTACTGCG     VLTEFTA       3    0
GTGTTGACTAAGCCGTGGTTT     VLTKPWF       3    0
GTGTTGACTGATCCGGCTATT     VLTDPAI       3    0
GTGTTGACTTCGACGCCTCCG     VLTSTPP       3    0
GTGTTGAGGGCTAGTTTTCAG     VLRASFQ       3    0
GTGTTGAGTAAGCCTTTGATT     VLSKPLI       3    0
GTGTTGAGTCAGGTTATTCAG     VLSQVIQ       3    0
GTGTTGATAGAGATTTCGCTT     VLIEISL       3    0
GTGTTGATGAGGATTAGTAGT     VLMRISS       3    0
GTGTTGATGAGGTATACTCCT     VLMRYTP       3    0
GTGTTGATGGATGATTTGCAG     VLMDDLQ       3    0
GTGTTGATGGCGACTGCTCGG     VLMATAR       3    0
GTGTTGATGGGGGTTTAGATG     VLMGVQM       3    0
GTGTTGATGTTTATTCCTGGT     VLMFIPG       3    0
GTGTTGATTCCTTCGCTGTTG     VLIPSLL       3    0
GTGTTGATTGATAAGGTGAAG     VLIDKVK       3    0
GTGTTGATTTCTATGAGTTCG     VLISMSS       3    0
GTGTTGATTTTTTCGCATTAG     VLIFSHQ       3    0
GTGTTGCAGATGTCTTCTGGT     VLQMSSG       3    0
GTGTTGCAGCTTAAGCCGATT     VLQLKPI       3    0
GTGTTGCAGTATCAGGTGCAG     VLQYQVQ       3    0
GTGTTGCATAGGGATCTGCTG     VLHRDLL       3    0
GTGTTGCATCCGCATGCGATG     VLHPHAM       3    0
GTGTTGCATCGGCTTGATTCT     VLHRLDS       3    0
GTGTTGCATCTGGCGGTGAAT     VLHLAVN       3    0
GTGTTGCCGCAGCTGGGGACG     VLPQLGT       3    0
GTGTTGCCGGTGGATCAGTTG     VLPVDQL       3    0
GTGTTGCCTAAGCTTCCGGTG     VLPKLPV       3    0
GTGTTGCCTGTGCCGACTATT     VLPVPTI       3    0
GTGTTGCCTTCTCAGGGGCCT     VLPSQGP       3    0
GTGTTGCGTACTTATGTGGAT     VLRTYVD       3    0
GTGTTGCGTGGTGAGTGGAAG     VLRGEWK       3    0
GTGTTGCGTGTTCATCCGACG     VLRVHPT       3    0
GTGTTGCGTTGGGCGACTGTT     VLRWATV       3    0
GTGTTGCTGAAGCATATTACT     VLLKHIT       3    0
GTGTTGCTGAATGTTAATCTG     VLLNVNL       3    0
GTGTTGCTTGATACTACTCTT     VLLDTTL       3    0
GTGTTGGATAATCATTCTTTT     VLDNHSF       3    0
GTGTTGGATGATCAGCAGTAG     VLDDQQQ       3    0
GTGTTGGCGCATTATAGGAGT     VLAHYRS       3    0
GTGTTGGCGCGTCTTTCGTAT     VLARLSY       3    0
GTGTTGGCGGCTAAGAATATG     VLAAKNM       3    0
GTGTTGGCTCAGGCTTTTCCG     VLAQAFP       3    0
GTGTTGGCTGGTATGTGGTCT     VLAGMWS       3    0
GTGTTGGGGAAGTTGACGCGG     VLGKLTR       3    0
GTGTTGGGGCAGATGTCTGAG     VLGQMSE       3    0
GTGTTGGGGGTTAATACTAAG     VLGVNTK       3    0
GTGTTGGGTCTGGAGTAGACT     VLGLEQT       3    0
GTGTTGGGTTATGGTTTTCAG     VLGYGFQ       3    0
GTGTTGGTGACGGTTCCTATT     VLVTVPI       3    0
GTGTTGGTGATGCCGGATGCT     VLVMPDA       3    0
GTGTTGGTGGAGGTGCATACT     VLVEVHT       3    0
GTGTTGGTGGGTACGATTGCG     VLVGTIA       3    0
GTGTTGGTGTCTAGTACTGGG     VLVSSTG       3    0
GTGTTGGTTCCTGCGCCGGCG     VLVPAPA       3    0
GTGTTGGTTGCTACGACGCAG     VLVATTQ       3    0
GTGTTGGTTTATGTGGAGGGT     VLVYVEG       3    0
GTGTTGTAGAGTGCGATGCAT     VLQSAMH       3    0
GTGTTGTAGAGTTCTCCTCTG     VLQSSPL       3    0
GTGTTGTAGATTCTTGATGTG     VLQILDV       3    0
GTGTTGTATAAGGAGTGGACG     VLYKEWT       3    0
GTGTTGTATGCGAATAGTATG     VLYANSM       3    0
GTGTTGTATGCTGTGTCATCG     VLYAVSS       3    0
GTGTTGTATTCGAGTATTAAT     VLYSSIN       3    0
GTGTTGTATTGTCCGATGGGT     VLYCPMG       3    0
GTGTTGTCGGGGTATGCGACG     VLSGYAT       3    0
GTGTTGTCGGTGTCGGATTTG     VLSVSDL       3    0
GTGTTGTCTATGTCTCTTGCG     VLSMSLA       3    0
GTGTTGTGGAAGAAGCCGGCG     VLWKKPA       3    0
GTGTTGTTGAATGAGGATTAT     VLLNEDY       3    0
GTGTTGTTTGCGTGTGATGGT     VLFACDG       3    0
GTGTTGTTTGGTGCTGCGGCG     VLFGAAA       3    0
GTGTTTAAGAAGCCGAATCGT     VFKKPNR       3    0
GTGTTTAAGATGGAGATTGCT     VFKMEIA       3    0
GTGTTTAAGGGTGTTCATAGG     VFKGVHR       3    0
GTGTTTAATAATAGTCGGGTT     VFNNSRV       3    0
GTGTTTAATAATCCGAGTACG     VFNNPST       3    0
GTGTTTAATCATACTCTTAAT     VFNHTLN       3    0
GTGTTTAATCCGCAGAATCCT     VFNPQNP       3    0
GTGTTTAATCCTGATAGGAGT     VFNPDRS       3    0
GTGTTTAATTCGTTTTCTATG     VFNSFSM       3    0
GTGTTTACGAATACTAGGGAT     VFTNTRD       3    0
GTGTTTACGGTGCCGCTGCAT     VFTVPLH       3    0
GTGTTTACTATGACGCATTGT     VFTMTHC       3    0
GTGTTTACTCCTTTTCCTGTG     VFTPFPV       3    0
GTGTTTACTCGGACGTATGAT     VFTRTYD       3    0
GTGTTTACTGAGCATTTGTTT     VFTEHLF       3    0
GTGTTTACTGAGCCGAGGTTT     VFTEPRF       3    0
GTGTTTAGTATTCATAATGCT     VFSIHNA       3    0
GTGTTTAGTTAGCTGAATCTG     VFSQLNL       3    0
GTGTTTATGCGGTCGATGACT     VFMRSMT       3    0
GTGTTTATTAGTACTAGTTAT     VFISTSY       3    0
GTGTTTCAGACGTTTCCTAAT     VFQTFPN       3    0
GTGTTTCAGATGCCGTAGATG     VFQMPQM       3    0
GTGTTTCAGCATGGGACTTCT     VFQHGTS       3    0
GTGTTTCAGCCTTTGAATGAT     VFQPLND       3    0
GTGTTTCAGCGTCCGGATCGT     VFQRPDR       3    0
GTGTTTCCGAATACTCGTGAT     VFPNTRD       3    0
GTGTTTCCGCAGGATACTAAG     VFPQDTK       3    0
GTGTTTCCGCATGGGACGCTG     VFPHGTL       3    0
GTGTTTCCGCGTCATCTGTAT     VFPRHLY       3    0
GTGTTTCCTACGCATCATAGG     VFPTHHR       3    0
GTGTTTCCTACGTCGATTAGG     VFPTSIR       3    0
GTGTTTCCTATTTATCGTTAT     VFPIYRY       3    0
GTGTTTCGGGCTTTGCCTGCT     VFRALPA       3    0
GTGTTTCGTTCGGCTGTTCCG     VFRSAVP       3    0
GTGTTTCTGCAGAGGCCGCCT     VFLQRPP       3    0
GTGTTTCTTCCGACTCGGGTG     VFLPTRV       3    0
GTGTTTGCGCATCTTGATTCG     VFAHLDS       3    0
GTGTTTGCGGATCAGGCGTGG     VFADQAW       3    0
GTGTTTGCTTTGCATTTTTCT     VFALHFS       3    0
GTGTTTGGGCTGGGTATGGGG     VFGLGMG       3    0
GTGTTTGGGGTGGCGCTTCCT     VFGVALP       3    0
GTGTTTGGGTGTAGTCCTCAT     VFGCSPH       3    0
GTGTTTGGTGAGACGCATACT     VFGETHT       3    0
GTGTTTGTGAATTCTCCTAAT     VFVNSPN       3    0
GTGTTTGTTATGCCTGCTAAG     VFVMPAK       3    0
GTGTTTGTTGTGTGGGCGCAT     VFVVWAH       3    0
GTGTTTTAGTTGCCGGTGAAG     VFQLPVK       3    0
GTGTTTTATACTAGTTCGAAT     VFYTSSN       3    0
GTGTTTTATTCGAGGTCTTAT     VFYSRSY       3    0
GTGTTTTCGACGGTGAGGGAT     VFSTVRD       3    0
GTGTTTTCTGAGCCGGTTTCG     VFSEPVS       3    0
GTGTTTTCTTCTACTTTGACG     VFSSTLT       3    0
GTGTTTTCTTGTACTCGGTAT     VFSCTRY       3    0
GTGTTTTGTGCTCAGCGGAAT     VFCAQRN       3    0
GTTAAGAATACGTTGCCGTTG     VKNTLPL       3    0
GTTAAGAATCTGAATGTGCCT     VKNLNVP       3    0
GTTAAGAATGATAATAATATG     VKNDNNM       3    0
GTTAAGAATTGGGATTGTGAG     VKNWDCE       3    0
GTTAAGAATTGGGGGGCGATT     VKNWGAI       3    0
GTTAAGACGAATGTGACGCCG     VKTNVTP       3    0
GTTAAGACGCTTCTTCATCTT     VKTLLHL       3    0
GTTAAGACGTATCCTTCGCAT     VKTYPSH       3    0
GTTAAGACTATGGTGGATTAT     VKTMVDY       3    0
GTTAAGACTGAGCGTTGTCTG     VKTERCL       3    0
GTTAAGACTGTTTTGGCGGCG     VKTVLAA       3    0
GTTAAGACTTCTCCTGTGCAG     VKTSPVQ       3    0
GTTAAGAGTACGATGCATTAT     VKSTMHY       3    0
GTTAAGAGTGATATGATTCTT     VKSDMIL       3    0
GTTAAGAGTTATGTGTCGGCT     VKSYVSA       3    0
GTTAAGATGAGTCCTTAGGCT     VKMSPQA       3    0
GTTAAGATGCATTTGTCGGGT     VKMHLSG       3    0
GTTAAGATGCCGTCGGAGCTT     VKMPSEL       3    0
GTTAAGATGCCTAATACGGGT     VKMPNTG       3    0
GTTAAGATGCCTTAGGTGCGT     VKMPQVR       3    0
GTTAAGATGGAGGCTCTTACT     VKMEALT       3    0
GTTAAGATTGCGCCGGCGACG     VKIAPAT       3    0
GTTAAGCAGAATCTTATTATT     VKQNLII       3    0
GTTAAGCAGGCGGTTGCTAAG     VKQAVAK       3    0
GTTAAGCAGGGGGTTTTGAGT     VKQGVLS       3    0
GTTAAGCATACGCCTGCTGCT     VKHTPAA       3    0
GTTAAGCATATGTTGAATTTG     VKHMLNL       3    0
GTTAAGCATATTCTTCCTCCT     VKHILPP       3    0
GTTAAGCATGCGGTTAATCCT     VKHAVNP       3    0
GTTAAGCATTAGGTGACGACG     VKHQVTT       3    0
GTTAAGCCGAAGCTTGAGATG     VKPKLEM       3    0
GTTAAGCCGAATAAGCTGCCG     VKPNKLP       3    0
GTTAAGCCGATTCAGTTTATG     VKPIQFM       3    0
GTTAAGCCGCTGGTTCGGTTT     VKPLVRF       3    0
GTTAAGCCGGATCAGCATCTT     VKPDQHL       3    0
GTTAAGCCGTATACGTATGCG     VKPYTYA       3    0
GTTAAGCCGTATTATGCGAGT     VKPYYAS       3    0
GTTAAGCCTAAGTCGTGGCTT     VKPKSWL       3    0
GTTAAGCCTAATCCGCCTTAG     VKPNPPQ       3    0
GTTAAGCCTAATGAGCATTGG     VKPNEHW       3    0
GTTAAGCCTCATCAGTCTTAG     VKPHQSQ       3    0
GTTAAGCCTGAGTCTCTTCGG     VKPESLR       3    0
GTTAAGCTGAAGCCTGCGTGT     VKLKPAC       3    0
GTTAAGCTGCAGAAGCTGCCT     VKLQKLP       3    0
GTTAAGCTGGATTTTCGTCCT     VKLDFRP       3    0
GTTAAGCTTCTGACGTGGAGG     VKLLTWR       3    0
GTTAAGCTTTATAATTATTCT     VKLYNYS       3    0
GTTAAGCTTTCTCCTATTCTT     VKLSPIL       3    0
GTTAAGGAGCTGCCGAATAGT     VKELPNS       3    0
GTTAAGGATAAGCCTTAGATG     VKDKPQM       3    0
GTTAAGGATTTGCGTATGACG     VKDLRMT       3    0
GTTAAGGCGAATGCTGTGGGT     VKANAVG       3    0
GTTAAGGCGAGTACTTTTAAT     VKASTFN       3    0
GTTAAGGCGAGTGTGAGTACG     VKASVST       3    0
GTTAAGGCGATTGAGTTTGCG     VKAIEFA       3    0
GTTAAGGCGGATGTGCAGACG     VKADVQT       3    0
GTTAAGGCTGAGGTTGGGCAG     VKAEVGQ       3    0
GTTAAGGTGACTACGAATCGT     VKVTTNR       3    0
GTTAAGGTGCCTAAGAGTCAG     VKVPKSQ       3    0
GTTAAGGTGGGTTCTTATTCG     VKVGSYS       3    0
GTTAAGGTGTGGTCGACGGTG     VKVWSTV       3    0
GTTAAGGTTCAGAGGGATATG     VKVQRDM       3    0
GTTAAGGTTCATACGACTCCG     VKVHTTP       3    0
GTTAAGGTTCCGCATATTAAG     VKVPHIK       3    0
GTTAAGGTTGCGCATGCGATT     VKVAHAI       3    0
GTTAAGTAGATTGGTGATAGT     VKQIGDS       3    0
GTTAAGTATAAGTCTGATCAG     VKYKSDQ       3    0
GTTAAGTATAGTACGGCGCAT     VKYSTAH       3    0
GTTAAGTCGATTCCGATTACG     VKSIPIT       3    0
GTTAAGTCGTCGGGTGTGCTT     VKSSGVL       3    0
GTTAAGTCGTGGATGAGGTCG     VKSWMRS       3    0
GTTAAGTCTAGTACGAATTTG     VKSSTNL       3    0
GTTAAGTCTCAGCCGTATCCT     VKSQPYP       3    0
GTTAAGTCTCTGTCTTCTACT     VKSLSST       3    0
GTTAAGTCTTTGCGTTGGTAT     VKSLRWY       3    0
GTTAAGTGTATTAAGTATTTG     VKCIKYL       3    0
GTTAAGTTGTCGCCTATGCTT     VKLSPML       3    0
GTTAAGTTTGCGGGTCATGTG     VKFAGHV       3    0
GTTAATAAGACGGCGGTTCGG     VNKTAVR       3    0
GTTAATAAGATTAAGAATATT     VNKIKNI       3    0
GTTAATAAGCTTGGGATTCAT     VNKLGIH       3    0
GTTAATAATCCTACTAGTAAG     VNNPTSK       3    0
GTTAATAATCGGCTGCAGCAT     VNNRLQH       3    0
GTTAATAATCTTTGTGCTGAT     VNNLCAD       3    0
GTTAATAATTCGGATTCTACG     VNNSDST       3    0
GTTAATACGAAGGATCCTTCT     VNTKDPS       3    0
GTTAATACGAATATGAATCCT     VNTNMNP       3    0
GTTAATACGCAGGGTAAGCAG     VNTQGKQ       3    0
GTTAATACGCATAAGAGTTTT     VNTHKSF       3    0
GTTAATACGCCGTATACTCGT     VNTPYTR       3    0
GTTAATACGCCTTCTATTCAT     VNTPSIH       3    0
GTTAATACGGGGCATGGTATG     VNTGHGM       3    0
GTTAATACGTATAATCATTTG     VNTYNHL       3    0
GTTAATACGTCGGAGTTGTAT     VNTSELY       3    0
GTTAATACGTTTACTTATCTG     VNTFTYL       3    0
GTTAATACTAAGACGTGGAGT     VNTKTWS       3    0
GTTAATACTGGTCCGGATGGG     VNTGPDG       3    0
GTTAATACTTCGACTGCTAGG     VNTSTAR       3    0
GTTAATAGGAATTGGGCTAGG     VNRNWAR       3    0
GTTAATAGGACGATTTGTGAT     VNRTICD       3    0
GTTAATAGGCCTGTGGATCCT     VNRPVDP       3    0
GTTAATAGGGGTGATACGCCT     VNRGDTP       3    0
GTTAATAGGGGTTATTGGACG     VNRGYWT       3    0
GTTAATAGTAATGATAAGCAT     VNSNDKH       3    0
GTTAATAGTATGTTGAGTAGT     VNSMLSS       3    0
GTTAATAGTCCTTCTTGTGCT     VNSPSCA       3    0
GTTAATAGTCTGCGGCTTGAG     VNSLRLE       3    0
GTTAATATGACGGATCATACT     VNMTDHT       3    0
GTTAATATGCCGAGGAATGTG     VNMPRNV       3    0
GTTAATATGCGGATGATTATT     VNMRMII       3    0
GTTAATATGGCGCGGTTTGCT     VNMARFA       3    0
GTTAATATGGGTCGTTTGCCG     VNMGRLP       3    0
GTTAATATGGGTTATGCGGCT     VNMGYAA       3    0
GTTAATATTCAGACTAATGAG     VNIQTNE       3    0
GTTAATATTCAGAGGACGGGT     VNIQRTG       3    0
GTTAATATTCGTGAGGAGGGG     VNIREEG       3    0
GTTAATCAGAAGATTTATACG     VNQKIYT       3    0
GTTAATCAGGCGACTATTTCT     VNQATIS       3    0
GTTAATCAGTGGGATTCGTAG     VNQWDSQ       3    0
GTTAATCAGTGGGGTGCTTTT     VNQWGAF       3    0
GTTAATCAGTTGCGTGAGCGT     VNQLRER       3    0
GTTAATCAGTTGTCTTATATT     VNQLSYI       3    0
GTTAATCATAATGTGATGTAG     VNHNVMQ       3    0
GTTAATCATAATGTTGCGTTG     VNHNVAL       3    0
GTTAATCATATGCGTATGAAG     VNHMRMK       3    0
GTTAATCATCAGCCGAGTAAT     VNHQPSN       3    0
GTTAATCATTAGACGCTGCTG     VNHQTLL       3    0
GTTAATCATTTTGGGGATATG     VNHFGDM       3    0
GTTAATCATTTTTTTCATTTT     VNHFFHF       3    0
GTTAATCCGAGTAGTTCTGAG     VNPSSSE       3    0
GTTAATCCTACTCTGATTAAG     VNPTLIK       3    0
GTTAATCCTATTCATCCGAAG     VNPIHPK       3    0
GTTAATCCTATTGCGCTTGAT     VNPIALD       3    0
GTTAATCCTCCTCATCCTAAT     VNPPHPN       3    0
GTTAATCCTGCTGGGGCTACT     VNPAGAT       3    0
GTTAATCCTGTTCCTGCTCCT     VNPVPAP       3    0
GTTAATCCTTCGTTTACGTCT     VNPSFTS       3    0
GTTAATCCTTTGGTTCATCGT     VNPLVHR       3    0
GTTAATCGGACTGCTGATGCT     VNRTADA       3    0
GTTAATCGGCATTTGCCTCCT     VNRHLPP       3    0
GTTAATCGGGGGAGTAATTTG     VNRGSNL       3    0
GTTAATCGGTCTGGTAATACG     VNRSGNT       3    0
GTTAATCGTATTCCTCTGCAT     VNRIPLH       3    0
GTTAATCGTGGGGCGCAGCTG     VNRGAQL       3    0
GTTAATCGTGGTCATTGGCAG     VNRGHWQ       3    0
GTTAATCTGAGTATTCCGACT     VNLSIPT       3    0
GTTAATCTGCCTACTGAGCAT     VNLPTEH       3    0
GTTAATCTGGTTAAGGCGCGG     VNLVKAR       3    0
GTTAATCTTAAGACTCAGCGG     VNLKTQR       3    0
GTTAATCTTAAGTTGTGGATG     VNLKLWM       3    0
GTTAATCTTGATGCTTCGTCT     VNLDASS       3    0
GTTAATGAGAATCGTTCGCTG     VNENRSL       3    0
GTTAATGAGCTTGCTTGGACG     VNELAWT       3    0
GTTAATGAGTTTCTGCCTCGT     VNEFLPR       3    0
GTTAATGATCATTATGGTAAT     VNDHYGN       3    0
GTTAATGATCCTCATTAGGCT     VNDPHQA       3    0
GTTAATGATGTTCCTTGTTCT     VNDVPCS       3    0
GTTAATGATTCGTATCGTTTG     VNDSYRL       3    0
GTTAATGCGAATACTTCGCCT     VNANTSP       3    0
GTTAATGCGATGCCGTGGGAG     VNAMPWE       3    0
GTTAATGCGGAGACTTATGCG     VNAETYA       3    0
GTTAATGCGGGGACTCTGCGT     VNAGTLR       3    0
GTTAATGCGTGGGCGCCGCTG     VNAWAPL       3    0
GTTAATGCGTTTAATCTGCAG     VNAFNLQ       3    0
GTTAATGCTAATACGTATAAG     VNANTYK       3    0
GTTAATGCTAGTGCTACTGTT     VNASATV       3    0
GTTAATGCTGAGGTGAGTCGT     VNAEVSR       3    0
GTTAATGCTGCGATTTAGATG     VNAAIQM       3    0
GTTAATGCTGCTCCTTTGTGG     VNAAPLW       3    0
GTTAATGGGAAGTTTCGTATG     VNGKFRM       3    0
GTTAATGGGAATAAGATTGAT     VNGNKID       3    0
GTTAATGGGATGTCTCAGTTG     VNGMSQL       3    0
GTTAATGGGATTCGGCATGTG     VNGIRHV       3    0
GTTAATGGGCGGATGATTACT     VNGRMIT       3    0
GTTAATGGGGTGAATGGTATG     VNGVNGM       3    0
GTTAATGGGTAGAAGCTTTCG     VNGQKLS       3    0
GTTAATGGGTGGTCTTCTGCG     VNGWSSA       3    0
GTTAATGGGTTGGGGCATACT     VNGLGHT       3    0
GTTAATGGTAAGTTGCGGGAT     VNGKLRD       3    0
GTTAATGGTAATGTGAATCCT     VNGNVNP       3    0
GTTAATGGTACGCAGAGTCCG     VNGTQSP       3    0
GTTAATGGTAGTAATTTTTTT     VNGSNFF       3    0
GTTAATGGTCAGAAGTGGCAT     VNGQKWH       3    0
GTTAATGGTCAGAGTAGTGTT     VNGQSSV       3    0
GTTAATGGTGCGAATTGGACT     VNGANWT       3    0
GTTAATGGTGTTCAGCAGGTT     VNGVQQV       3    0
GTTAATGGTTATTATCCTAAG     VNGYYPK       3    0
GTTAATGTGAAGTTTAATGCG     VNVKFNA       3    0
GTTAATGTGGCGCAGTTTGGT     VNVAQFG       3    0
GTTAATGTGGGTAAGACTGTT     VNVGKTV       3    0
GTTAATGTGTCTATTACGACT     VNVSITT       3    0
GTTAATGTTAATGGGAAGGTG     VNVNGKV       3    0
GTTAATGTTACGCGGAATGCT     VNVTRNA       3    0
GTTAATGTTACGGGTTGGAGG     VNVTGWR       3    0
GTTAATGTTCATATGGCTAAG     VNVHMAK       3    0
GTTAATTAGACTCCTCGGACG     VNQTPRT       3    0
GTTAATTATACGATGCATTAT     VNYTMHY       3    0
GTTAATTATCAGCCTCCTGTG     VNYQPPV       3    0
GTTAATTATGATTCGACTGCT     VNYDSTA       3    0
GTTAATTCGAGGGAGCTGAAT     VNSRELN       3    0
GTTAATTCGGCGACGGGGAGT     VNSATGS       3    0
GTTAATTCGTCTTGGCATGAT     VNSSWHD       3    0
GTTAATTCTCGTGGTTTTAAT     VNSRGFN       3    0
GTTAATTGGAAGAATATTATT     VNWKNII       3    0
GTTAATTGGACGTATAGTGAG     VNWTYSE       3    0
GTTAATTGGCAGGGTCCTGAG     VNWQGPE       3    0
GTTAATTGGCGGCATTTGGTG     VNWRHLV       3    0
GTTAATTGTTGTACGTGGAGG     VNCCTWR       3    0
GTTAATTTGAAGGAGGTGATG     VNLKEVM       3    0
GTTAATTTGAAGTGGACTATG     VNLKWTM       3    0
GTTAATTTGCATGCGGCTAGT     VNLHAAS       3    0
GTTAATTTTCCTTTTGGGCGT     VNFPFGR       3    0
GTTAATTTTTCGCATAAGTAT     VNFSHKY       3    0
GTTACGAAGACGGATATTACG     VTKTDIT       3    0
GTTACGAAGAGTATTCCTCCG     VTKSIPP       3    0
GTTACGAAGAGTGCTTGGTCT     VTKSAWS       3    0
GTTACGAAGATGACTAAGGTG     VTKMTKV       3    0
GTTACGAAGCCTGCGATTCGG     VTKPAIR       3    0
GTTACGAAGCTGCTTCAGGGT     VTKLLQG       3    0
GTTACGAAGGAGAATCCGAAT     VTKENPN       3    0
GTTACGAATACGCTGAGTACG     VTNTLST       3    0
GTTACGAATCAGCGTCTGAAG     VTNQRLK       3    0
GTTACGAATGCGATGAAGAAG     VTNAMKK       3    0
GTTACGAATGCGCGGTTTAAG     VTNARFK       3    0
GTTACGAATGGGGGTCTTCGG     VTNGGLR       3    0
GTTACGAATGGGTCTCATAGT     VTNGSHS       3    0
GTTACGAATGTGCAGAATAAT     VTNVQNN       3    0
GTTACGACGACGGGTTGGCAG     VTTTGWQ       3    0
GTTACGACGTCGAGTGTGTTG     VTTSSVL       3    0
GTTACGACGTTTCATGATATG     VTTFHDM       3    0
GTTACGACTAAGGAGAAGCTT     VTTKEKL       3    0
GTTACGACTACGGAGCCTACG     VTTTEPT       3    0
GTTACGACTACTTCGAATACG     VTTTSNT       3    0
GTTACGACTATTACTATTTAT     VTTITIY       3    0
GTTACGACTCAGGGTGTGGTT     VTTQGVV       3    0
GTTACGACTCCTCGTCCTAAG     VTTPRPK       3    0
GTTACGACTCTTTTGGCTAGT     VTTLLAS       3    0
GTTACGACTTATACTCCGACG     VTTYTPT       3    0
GTTACGACTTCGCCGCGTAAT     VTTSPRN       3    0
GTTACGAGGCTTCTTAGTCAG     VTRLLSQ       3    0
GTTACGAGGGATCAGACGAGT     VTRDQTS       3    0
GTTACGAGGTATCCTGCTAGT     VTRYPAS       3    0
GTTACGAGTAAGATTATGAGG     VTSKIMR       3    0
GTTACGAGTACTGCGTTTTTT     VTSTAFF       3    0
GTTACGAGTATGGATGGTCAG     VTSMDGQ       3    0
GTTACGAGTGTTCATACTGCG     VTSVHTA       3    0
GTTACGAGTTATCGTGGTATG     VTSYRGM       3    0
GTTACGAGTTCTTGGCCTTAG     VTSSWPQ       3    0
GTTACGATGACGTTTAATGAT     VTMTFND       3    0
GTTACGATGAGTAGGCTTACG     VTMSRLT       3    0
GTTACGATGATGGCGAGTATG     VTMMASM       3    0
GTTACGATGCCGACGAAGAAT     VTMPTKN       3    0
GTTACGATGCGGCGGGTTCAG     VTMRRVQ       3    0
GTTACGATTACGGGTAAGTCT     VTITGKS       3    0
GTTACGATTAGTATTACTCGG     VTISITR       3    0
GTTACGATTCCTTAGGAGACT     VTIPQET       3    0
GTTACGATTGAGAGTAATGGG     VTIESNG       3    0
GTTACGATTGCTCCGCGTGAG     VTIAPRE       3    0
GTTACGATTGTGTGGCCTGAT     VTIVWPD       3    0
GTTACGCAGAGTAGGAATCTT     VTQSRNL       3    0
GTTACGCAGCAGGTGTCGCGG     VTQQVSR       3    0
GTTACGCAGCATAAGGATCAG     VTQHKDQ       3    0
GTTACGCAGCATTATTTTATG     VTQHYFM       3    0
GTTACGCATAAGTCGATGGTG     VTHKSMV       3    0
GTTACGCATACGCCGCTTACG     VTHTPLT       3    0
GTTACGCATACTAAGATTAAG     VTHTKIK       3    0
GTTACGCATCATACTTTGTCG     VTHHTLS       3    0
GTTACGCATCCGCCTGGTTCG     VTHPPGS       3    0
GTTACGCATCGTAATTATCGT     VTHRNYR       3    0
GTTACGCATCTTCCTAGTATT     VTHLPSI       3    0
GTTACGCATGATAGGATGACG     VTHDRMT       3    0
GTTACGCATGTGACGATTTGG     VTHVTIW       3    0
GTTACGCATTAGACGATGCTT     VTHQTML       3    0
GTTACGCATTATAATGAGTGG     VTHYNEW       3    0
GTTACGCATTATAGGCTGATG     VTHYRLM       3    0
GTTACGCATTTGACTGGTCGG     VTHLTGR       3    0
GTTACGCCGACTACGGTTGAG     VTPTTVE       3    0
GTTACGCCGACTCTGAAGATG     VTPTLKM       3    0
GTTACGCCGATTCATCCTATG     VTPIHPM       3    0
GTTACGCCGGGTATTCCTGCT     VTPGIPA       3    0
GTTACGCCGGTTAATCAGTTG     VTPVNQL       3    0
GTTACGCCGTCGTATCATGCT     VTPSYHA       3    0
GTTACGCCGTTGCATTAGAAG     VTPLHQK       3    0
GTTACGCCTAATCTGTCTCCG     VTPNLSP       3    0
GTTACGCCTAATGTGTCTCTT     VTPNVSL       3    0
GTTACGCCTAATGTTGCTCCG     VTPNVAP       3    0
GTTACGCCTAGGATTATGTCT     VTPRIMS       3    0
GTTACGCCTATGACTATGGAG     VTPMTME       3    0
GTTACGCCTATTGCTTCTGAG     VTPIASE       3    0
GTTACGCCTCCGAGGAATTAT     VTPPRNY       3    0
GTTACGCCTCCTACTGCTCTG     VTPPTAL       3    0
GTTACGCCTCGTCATACGTAT     VTPRHTY       3    0
GTTACGCCTGGTGATACGTGG     VTPGDTW       3    0
GTTACGCCTGTTGATATTGGT     VTPVDIG       3    0
GTTACGCGGAGTGTTTGGCAT     VTRSVWH       3    0
GTTACGCGGCCTCAGTCTCCG     VTRPQSP       3    0
GTTACGCGGGCTTGGAATGGT     VTRAWNG       3    0
GTTACGCGGTTGCCGCCTAAT     VTRLPPN       3    0
GTTACGCGTTAGATTGCTTAT     VTRQIAY       3    0
GTTACGCGTTCGTGTCTTGAT     VTRSCLD       3    0
GTTACGCTGATTACGAATAGT     VTLITNS       3    0
GTTACGCTGCCGAATCAGGGT     VTLPNQG       3    0
GTTACGCTGGATCGTAGGCTG     VTLDRRL       3    0
GTTACGCTTCTGCAGGTTAGG     VTLLQVR       3    0
GTTACGCTTCTTACGATGAAT     VTLLTMN       3    0
GTTACGGATAAGCATAATTGG     VTDKHNW       3    0
GTTACGGATACTCTGTTTATG     VTDTLFM       3    0
GTTACGGATATGGGTCATCTG     VTDMGHL       3    0
GTTACGGATCATCATTTGATG     VTDHHLM       3    0
GTTACGGCGACGACGGCGCAG     VTATTAQ       3    0
GTTACGGCGACGATTATTGCT     VTATIIA       3    0
GTTACGGCGCATACGGTGAAT     VTAHTVN       3    0
GTTACGGCGGGTTCTCCTAGG     VTAGSPR       3    0
GTTACGGCTACGTTTCGTGCG     VTATFRA       3    0
GTTACGGCTACTCATTTTCTG     VTATHFL       3    0
GTTACGGCTACTGCGAATATT     VTATANI       3    0
GTTACGGCTCATCAGTAGACT     VTAHQQT       3    0
GTTACGGCTCCGAAGTATAAG     VTAPKYK       3    0
GTTACGGCTCTGGCGGGTTAT     VTALAGY       3    0
GTTACGGCTCTTCGTGTTCAG     VTALRVQ       3    0
GTTACGGGGAATCCTACGTGG     VTGNPTW       3    0
GTTACGGGGATTCTGACTAGT     VTGILTS       3    0
GTTACGGGGCCTACGCTTGTT     VTGPTLV       3    0
GTTACGGGGCCTCTGACGTAT     VTGPLTY       3    0
GTTACGGGTAATTCGCCTACT     VTGNSPT       3    0
GTTACGGGTAGGGGGTCGGAG     VTGRGSE       3    0
GTTACGGGTCCGCGGCTTGAG     VTGPRLE       3    0
GTTACGGGTCTGGCTTTTTGG     VTGLAFW       3    0
GTTACGGGTCTTAAGATGCCG     VTGLKMP       3    0
GTTACGGGTCTTACTAGGACG     VTGLTRT       3    0
GTTACGGTGACTGAGATGCAG     VTVTEMQ       3    0
GTTACGGTTGTGATTGAGGCT     VTVVIEA       3    0
GTTACGTAGCTGACTATGCTG     VTQLTML       3    0
GTTACGTAGGCTGTTCCGACT     VTQAVPT       3    0
GTTACGTATAATGTTCCGGCG     VTYNVPA       3    0
GTTACGTATACTGTGGCTCAT     VTYTVAH       3    0
GTTACGTATCAGGGTGATTCT     VTYQGDS       3    0
GTTACGTATGATACTAGTAAT     VTYDTSN       3    0
GTTACGTATGCTTAGGCGCTT     VTYAQAL       3    0
GTTACGTATGTGCAGCTTAAG     VTYVQLK       3    0
GTTACGTATTTTCCTCGTTCG     VTYFPRS       3    0
GTTACGTCGATGTGGTGGAAG     VTSMWWK       3    0
GTTACGTCGCGTTGTCCTATT     VTSRCPI       3    0
GTTACGTCTAAGAATGGTACT     VTSKNGT       3    0
GTTACGTCTAATTATGCTATG     VTSNYAM       3    0
GTTACGTCTCGGGCGCTGCAG     VTSRALQ       3    0
GTTACGTCTGAGGTTTTTGCT     VTSEVFA       3    0
GTTACGTGGAATTCGCGGCTT     VTWNSRL       3    0
GTTACGTGGACTGGGACGACG     VTWTGTT       3    0
GTTACGTGGGCTGAGGCGCCG     VTWAEAP       3    0
GTTACGTGGGGGTTTGTGCAT     VTWGFVH       3    0
GTTACGTTGAGTAGTGAGTGT     VTLSSEC       3    0
GTTACGTTGGAGTCGTTGGCT     VTLESLA       3    0
GTTACGTTGGCGAATGCTGTG     VTLANAV       3    0
GTTACGTTGGCTACGCTTGAT     VTLATLD       3    0
GTTACGTTGGTTAGGAATGCG     VTLVRNA       3    0
GTTACGTTTAATAGTGCTTTG     VTFNSAL       3    0
GTTACGTTTACTCCTGAGAGT     VTFTPES       3    0
GTTACGTTTACTTAGGAGACT     VTFTQET       3    0
GTTACGTTTATGAGTTCGGAG     VTFMSSE       3    0
GTTACTAAGCCTGGTTCTGAT     VTKPGSD       3    0
GTTACTAAGCTTGCGGATCTG     VTKLADL       3    0
GTTACTAAGTCTTCTGAGGCG     VTKSSEA       3    0
GTTACTAATACGCATGGTGAT     VTNTHGD       3    0
GTTACTAATCAGTCTACTAGG     VTNQSTR       3    0
GTTACTAATCGTTCGACTCTT     VTNRSTL       3    0
GTTACTAATTTGTGGGCTTTT     VTNLWAF       3    0
GTTACTACGAGTACTTGGGAG     VTTSTWE       3    0
GTTACTACGCCGCATAGTGAT     VTTPHSD       3    0
GTTACTACGCCTTCTGCGCGG     VTTPSAR       3    0
GTTACTACGGGTTCTGAGAGT     VTTGSES       3    0
GTTACTACGTCTATTATTGCT     VTTSIIA       3    0
GTTACTACGTCTGGTAATGAG     VTTSGNE       3    0
GTTACTACGTTGTTTAGTCAG     VTTLFSQ       3    0
GTTACTACTACTAATTCTCCG     VTTTNSP       3    0
GTTACTACTCAGATTGTTTAG     VTTQIVQ       3    0
GTTACTACTCGGTCTAATGAT     VTTRSND       3    0
GTTACTACTGGGAGGGAGTTG     VTTGREL       3    0
GTTACTAGGAATTTTACGAAG     VTRNFTK       3    0
GTTACTAGGACGAGTTCGTTT     VTRTSSF       3    0
GTTACTAGGACTAATGTGAAT     VTRTNVN       3    0
GTTACTAGGACTGAGTATGTG     VTRTEYV       3    0
GTTACTAGGCTTAGTACTTGG     VTRLSTW       3    0
GTTACTAGGGAGAATATTGCT     VTRENIA       3    0
GTTACTAGGTGTTGTCCTTAT     VTRCCPY       3    0
GTTACTAGTAATGGGTCTATG     VTSNGSM       3    0
GTTACTAGTCCGGCGAAGCCG     VTSPAKP       3    0
GTTACTAGTGTGACGCCGCTT     VTSVTPL       3    0
GTTACTAGTTTGGATCAGAAT     VTSLDQN       3    0
GTTACTATGACGAATACTTTG     VTMTNTL       3    0
GTTACTATGCGTTATCCTCAG     VTMRYPQ       3    0
GTTACTATGGAGGAGTCTCAT     VTMEESH       3    0
GTTACTATGGATCATGTTACG     VTMDHVT       3    0
GTTACTATGTCTGAGATTCCT     VTMSEIP       3    0
GTTACTATTTCTCATTGGAGT     VTISHWS       3    0
GTTACTCAGACGGGTCATCTG     VTQTGHL       3    0
GTTACTCAGAGGATTGCGACG     VTQRIAT       3    0
GTTACTCAGCATACGACTGCT     VTQHTTA       3    0
GTTACTCAGCGTACGGTTCAT     VTQRTVH       3    0
GTTACTCATAAGGATCATCGG     VTHKDHR       3    0
GTTACTCATCAGGTGGATTCT     VTHQVDS       3    0
GTTACTCATCGGAGTTGGACT     VTHRSWT       3    0
GTTACTCATTCGTCTTTGTAT     VTHSSLY       3    0
GTTACTCCGCAGGGGAAGTTT     VTPQGKF       3    0
GTTACTCCTAATTGGGCGGTG     VTPNWAV       3    0
GTTACTCCTATGTATTTTCCT     VTPMYFP       3    0
GTTACTCGGACGCCGTTTAGT     VTRTPFS       3    0
GTTACTCGTACGAATCATATG     VTRTNHM       3    0
GTTACTCGTCAGGATGGTAAG     VTRQDGK       3    0
GTTACTCGTGCTTGGCCACCT     VTRAWPP       3    0
GTTACTCGTGTGTTTCCTCCG     VTRVFPP       3    0
GTTACTCGTTCTACGGCTTTG     VTRSTAL       3    0
GTTACTCTGAATCAGCGTTAG     VTLNQRQ       3    0
GTTACTCTGCGTGAGGCGCGT     VTLREAR       3    0
GTTACTCTGTCGTCTTCGCAG     VTLSSSQ       3    0
GTTACTCTTAGTGGTAAGTTG     VTLSGKL       3    0
GTTACTCTTTCTTCGGCGAAG     VTLSSAK       3    0
GTTACTGAGCAGAATGGGTAT     VTEQNGY       3    0
GTTACTGAGGTTGCTGTTCTT     VTEVAVL       3    0
GTTACTGATACGCATGATAAG     VTDTHDK       3    0
GTTACTGATAGTCTTCTGCGT     VTDSLLR       3    0
GTTACTGATCATGTTATTAGT     VTDHVIS       3    0
GTTACTGATCGTATTGGTACG     VTDRIGT       3    0
GTTACTGATGTTCATGATACT     VTDVHDT       3    0
GTTACTGATTCTAAGAATCAG     VTDSKNQ       3    0
GTTACTGCGAATCCTAATTCG     VTANPNS       3    0
GTTACTGCGACTAATGTGCCT     VTATNVP       3    0
GTTACTGCGATGAATCATCAT     VTAMNHH       3    0
GTTACTGCGATTGATGGTGAG     VTAIDGE       3    0
GTTACTGCGCTTCGGACTATG     VTALRTM       3    0
GTTACTGCGTCTAGGGGGCCT     VTASRGP       3    0
GTTACTGCGTGGAAGTTTTTT     VTAWKFF       3    0
GTTACTGCTAGTCCGAAGGCG     VTASPKA       3    0
GTTACTGCTATGACTTTTACG     VTAMTFT       3    0
GTTACTGCTCAGAGGTCGATG     VTAQRSM       3    0
GTTACTGCTCAGCCGTGGAGG     VTAQPWR       3    0
GTTACTGCTCGTTCGCCTTGG     VTARSPW       3    0
GTTACTGCTGGGCTTCCTTGG     VTAGLPW       3    0
GTTACTGCTTATAATGATATG     VTAYNDM       3    0
GTTACTGCTTATTTGCCTTTT     VTAYLPF       3    0
GTTACTGCTTTGGATGTTCTT     VTALDVL       3    0
GTTACTGCTTTTCAGTATGCT     VTAFQYA       3    0
GTTACTGGGAATCATGCTTAT     VTGNHAY       3    0
GTTACTGGGCCGGCGGATAAT     VTGPADN       3    0
GTTACTGGGCGTCCGACTATT     VTGRPTI       3    0
GTTACTGGGTTTCCGAGGGAT     VTGFPRD       3    0
GTTACTGGTACTGCGATGAGG     VTGTAMR       3    0
GTTACTGGTAGTCGGAGTACG     VTGSRST       3    0
GTTACTGTGACTGCTTGTTAT     VTVTACY       3    0
GTTACTGTGCAGCTGAATCCG     VTVQLNP       3    0
GTTACTGTGCAGGTGCGGTGG     VTVQVRW       3    0
GTTACTGTGCAGGTTAGTGCT     VTVQVSA       3    0
GTTACTGTGGGTCTTGATAAT     VTVGLDN       3    0
GTTACTGTTAGTCTGCCGTTT     VTVSLPF       3    0
GTTACTGTTGCTTTTCGTTAT     VTVAFRY       3    0
GTTACTTAGACTATGCAGATT     VTQTMQI       3    0
GTTACTTAGACTTATCGGATG     VTQTYRM       3    0
GTTACTTAGGTTAGGTTGTTT     VTQVRLF       3    0
GTTACTTATACGGAGCTGAGT     VTYTELS       3    0
GTTACTTATAGTATGGATGTG     VTYSMDV       3    0
GTTACTTATAGTCAGGAGAAT     VTYSQEN       3    0
GTTACTTATATTTTGCCGCGT     VTYILPR       3    0
GTTACTTATCTTGGGAAGTTT     VTYLGKF       3    0
GTTACTTATGGGCAGTTGGCT     VTYGQLA       3    0
GTTACTTCGAATGAGATGAAT     VTSNEMN       3    0
GTTACTTCGACGAATGTTCTT     VTSTNVL       3    0
GTTACTTCGGAGTTTTCGCCT     VTSEFSP       3    0
GTTACTTCGTTGCCGGTGCGG     VTSLPVR       3    0
GTTACTTCGTTTTTGGCTTCG     VTSFLAS       3    0
GTTACTTCTCAGGCTAGGGAT     VTSQARD       3    0
GTTACTTCTCATAATGGGCAG     VTSHNGQ       3    0
GTTACTTCTCTGCATCCGCCT     VTSLHPP       3    0
GTTACTTCTGAGCTGTCTGTG     VTSELSV       3    0
GTTACTTCTTCGTTGGTTATT     VTSSLVI       3    0
GTTACTTCTTGTGCGAGGCTG     VTSCARL       3    0
GTTACTTGGAATCTTATTACG     VTWNLIT       3    0
GTTACTTGGACGTATAAGACT     VTWTYKT       3    0
GTTACTTGGGCGCTTGGTGGG     VTWALGG       3    0
GTTACTTGGTAGGAGCCTGCT     VTWQEPA       3    0
GTTACTTGGTGGAAGAAGTTG     VTWWKKL       3    0
GTTACTTTGAAGACGTCTAGT     VTLKTSS       3    0
GTTACTTTGCAGATGGATGCG     VTLQMDA       3    0
GTTACTTTGCAGCTTGATGCT     VTLQLDA       3    0
GTTACTTTGTCGAAGACGTAT     VTLSKTY       3    0
GTTACTTTGTCTCATGTGAAG     VTLSHVK       3    0
GTTACTTTTAGTACTCCTTAG     VTFSTPQ       3    0
GTTACTTTTCAGCTGACTTAT     VTFQLTY       3    0
GTTACTTTTGGTTGGGAGCAT     VTFGWEH       3    0
GTTAGGAATGATTTTTCGTTG     VRNDFSL       3    0
GTTAGGAATGTGAATCTGACG     VRNVNLT       3    0
GTTAGGAATTATGATCTGATT     VRNYDLI       3    0
GTTAGGAATTCGGATATTTTT     VRNSDIF       3    0
GTTAGGACGTAGACGCTTTTT     VRTQTLF       3    0
GTTAGGACGTAGGAGTATACG     VRTQEYT       3    0
GTTAGGACTATGATTCAGGCG     VRTMIQA       3    0
GTTAGGAGTGCTGCTATGACT     VRSAAMT       3    0
GTTAGGAGTTTGCCTTCGAGT     VRSLPSS       3    0
GTTAGGATGCAGCCTGATCTT     VRMQPDL       3    0
GTTAGGATGCCGAATGCGGAG     VRMPNAE       3    0
GTTAGGATGGTGACGACGCTT     VRMVTTL       3    0
GTTAGGATGTAGACTGAGGTG     VRMQTEV       3    0
GTTAGGATGTCTCCGGAGACG     VRMSPET       3    0
GTTAGGATTCCGAAGGTTATG     VRIPKVM       3    0
GTTAGGCAGACTCAGGATGTG     VRQTQDV       3    0
GTTAGGCATACTCTGCTGATG     VRHTLLM       3    0
GTTAGGCATATTACGCATACG     VRHITHT       3    0
GTTAGGCCGGTGCTGCATTGG     VRPVLHW       3    0
GTTAGGCCGTTTAGTAGTGAG     VRPFSSE       3    0
GTTAGGCTGAGTACGATGGAT     VRLSTMD       3    0
GTTAGGCTGTGGAATGATTAT     VRLWNDY       3    0
GTTAGGCTTACGAGTGCGTAT     VRLTSAY       3    0
GTTAGGGAGCGTTATCCTCCT     VRERYPP       3    0
GTTAGGGATACGAGTCATATT     VRDTSHI       3    0
GTTAGGGCGCTTTTGTATCAT     VRALLYH       3    0
GTTAGGGCGGGTACTTATAAT     VRAGTYN       3    0
GTTAGGGCTACTTAGGTGCTG     VRATQVL       3    0
GTTAGGGCTCAGAATCTTAAG     VRAQNLK       3    0
GTTAGGGCTCTTGCGAATGAG     VRALANE       3    0
GTTAGGGGTAATATGCCGACT     VRGNMPT       3    0
GTTAGGGGTGAGCCGTTGGAT     VRGEPLD       3    0
GTTAGGGTGGTTGATTCGGGT     VRVVDSG       3    0
GTTAGGGTTAGTGAGTTTCCT     VRVSEFP       3    0
GTTAGGGTTGAGTCGTTGACG     VRVESLT       3    0
GTTAGGGTTGCGTATATGCCT     VRVAYMP       3    0
GTTAGGTAGATGTATTGGACG     VRQMYWT       3    0
GTTAGGTATATTGTTCCTGAG     VRYIVPE       3    0
GTTAGGTATTCTCATTCTCTT     VRYSHSL       3    0
GTTAGGTCGGATCTGAAGACT     VRSDLKT       3    0
GTTAGGTCTGAGCTTGGTAAG     VRSELGK       3    0
GTTAGGTCTGTTATGACTTCG     VRSVMTS       3    0
GTTAGGTGGACGTAGGCTCCT     VRWTQAP       3    0
GTTAGGTGTATTACTAATGAT     VRCITND       3    0
GTTAGGTTGCATCCGACGTAT     VRLHPTY       3    0
GTTAGGTTTTATACGATGCTT     VRFYTML       3    0
GTTAGGTTTTCGCTTTTGAAT     VRFSLLN       3    0
GTTAGTAATAATGCTGCTTCT     VSNNAAS       3    0
GTTAGTAATACTCCGCATCGG     VSNTPHR       3    0
GTTAGTAATAGTAAGCATAAT     VSNSKHN       3    0
GTTAGTAATCTTCCTAAGTAT     VSNLPKY       3    0
GTTAGTAATGATACTGATTTG     VSNDTDL       3    0
GTTAGTAATGGGGGGAGTGTT     VSNGGSV       3    0
GTTAGTACGAAGCTGAGTCAT     VSTKLSH       3    0
GTTAGTACGACGAGTAGTCCG     VSTTSSP       3    0
GTTAGTACGACTAAGTGTCCG     VSTTKCP       3    0
GTTAGTACGAGTCTGCATATT     VSTSLHI       3    0
GTTAGTACGCATACGACTACT     VSTHTTT       3    0
GTTAGTACTAGGGTTAATATT     VSTRVNI       3    0
GTTAGTACTAGGTCGGTTTAT     VSTRSVY       3    0
GTTAGTACTAGTAATACGATG     VSTSNTM       3    0
GTTAGTACTCATGAGCGTAAT     VSTHERN       3    0
GTTAGTACTCTGGCTGTTGAG     VSTLAVE       3    0
GTTAGTACTGAGAATAGTGGG     VSTENSG       3    0
GTTAGTACTGCTCGGCCGCCG     VSTARPP       3    0
GTTAGTACTTCTCCTGCTATT     VSTSPAI       3    0
GTTAGTACTTTGCTTAATCAT     VSTLLNH       3    0
GTTAGTAGGGATCCTGGTCGG     VSRDPGR       3    0
GTTAGTAGTAAGGTGTATCAG     VSSKVYQ       3    0
GTTAGTAGTAGTATTCTTCTG     VSSSILL       3    0
GTTAGTAGTCAGTCTATTCAG     VSSQSIQ       3    0
GTTAGTAGTCCGCCTCCTTAT     VSSPPPY       3    0
GTTAGTAGTCGGCTGGATGTG     VSSRLDV       3    0
GTTAGTAGTTATGGTCCTGAT     VSSYGPD       3    0
GTTAGTAGTTCGGGTGGGAAT     VSSSGGN       3    0
GTTAGTATGAATTCTCCGAGG     VSMNSPR       3    0
GTTAGTATGACGAGGATGGGT     VSMTRMG       3    0
GTTAGTATGACTCTGGCGCGT     VSMTLAR       3    0
GTTAGTATGCTTAATCGGAAT     VSMLNRN       3    0
GTTAGTATGTCGCTGAATAAT     VSMSLNN       3    0
GTTAGTCAGATTGCTTTTGCG     VSQIAFA       3    0
GTTAGTCAGCATTTTGAGATT     VSQHFEI       3    0
GTTAGTCAGGTTTATGCTCCT     VSQVYAP       3    0
GTTAGTCAGTAGAATGTGCGT     VSQQNVR       3    0
GTTAGTCATACGCAGCGGCTT     VSHTQRL       3    0
GTTAGTCATATGAAGTCGTCG     VSHMKSS       3    0
GTTAGTCATATGGCGATGCGT     VSHMAMR       3    0
GTTAGTCATATTGATAGGCAG     VSHIDRQ       3    0
GTTAGTCATCAGCATGTGGCG     VSHQHVA       3    0
GTTAGTCATCATCCGAGTAAG     VSHHPSK       3    0
GTTAGTCATCCGATTCAGAAT     VSHPIQN       3    0
GTTAGTCATGTTGCGGGGTTG     VSHVAGL       3    0
GTTAGTCATGTTGCTCAGGTT     VSHVAQV       3    0
GTTAGTCATTCTAAGGTTTTG     VSHSKVL       3    0
GTTAGTCATTTTCTGTCTAGT     VSHFLSS       3    0
GTTAGTCCGAAGAATCCTAAT     VSPKNPN       3    0
GTTAGTCCGCATCTTTATGCT     VSPHLYA       3    0
GTTAGTCCGCCGGAGTCTAGT     VSPPESS       3    0
GTTAGTCCGCTGGCTATTGAT     VSPLAID       3    0
GTTAGTCCGGAGCATTATCTT     VSPEHYL       3    0
GTTAGTCCGGCGAAGTTGCGT     VSPAKLR       3    0
GTTAGTCCGTTTCCGATGATT     VSPFPMI       3    0
GTTAGTCCTAAGTCGCAGATT     VSPKSQI       3    0
GTTAGTCCTAATCTTAAGTAG     VSPNLKQ       3    0
GTTAGTCCTACGCTTCGTCCT     VSPTLRP       3    0
GTTAGTCCTAGGGGGTCTGTG     VSPRGSV       3    0
GTTAGTCCTCATGCTTCTTAT     VSPHASY       3    0
GTTAGTCCTCCTTAGACTAGG     VSPPQTR       3    0
GTTAGTCCTCTTACTAAGCCG     VSPLTKP       3    0
GTTAGTCGGACGTATACTGTG     VSRTYTV       3    0
GTTAGTCGTCATGATACTATT     VSRHDTI       3    0
GTTAGTCGTTATGAGACGCAT     VSRYETH       3    0
GTTAGTCTGAAGAGGGATTAT     VSLKRDY       3    0
GTTAGTCTGACGTATGAGGCG     VSLTYEA       3    0
GTTAGTCTGCCTTAGGGGCAG     VSLPQGQ       3    0
GTTAGTCTTCATGAGACGTCG     VSLHETS       3    0
GTTAGTGAGAGGAATGTGATT     VSERNVI       3    0
GTTAGTGAGGTGCTGATTGAT     VSEVLID       3    0
GTTAGTGAGTCGCTTCGTCTG     VSESLRL       3    0
GTTAGTGAGTCGGGTGGTATT     VSESGGI       3    0
GTTAGTGATAGGTATCATGAG     VSDRYHE       3    0
GTTAGTGATCGGGTTCGTTGT     VSDRVRC       3    0
GTTAGTGATGTGCAGACGAAG     VSDVQTK       3    0
GTTAGTGATTCTCGGCAGAAT     VSDSRQN       3    0
GTTAGTGCGCGTAATTCTCAT     VSARNSH       3    0
GTTAGTGCTAAGCATTGGCCG     VSAKHWP       3    0
GTTAGTGCTCTTCGTGGTGAT     VSALRGD       3    0
GTTAGTGCTGCTCTGACTACT     VSAALTT       3    0
GTTAGTGCTTGTCATATTATT     VSACHII       3    0
GTTAGTGGGTGGAATTATCCT     VSGWNYP       3    0
GTTAGTGGGTGGCATCTGCGG     VSGWHLR       3    0
GTTAGTGGTGTGGCTGCGCAT     VSGVAAH       3    0
GTTAGTGGTTTTAAGCTGAAG     VSGFKLK       3    0
GTTAGTGTGATGTTTTTTAAT     VSVMFFN       3    0
GTTAGTGTGTATGATATTCAG     VSVYDIQ       3    0
GTTAGTGTGTCGAATGTTCGG     VSVSNVR       3    0
GTTAGTGTTCTTGGTGCGCAG     VSVLGAQ       3    0
GTTAGTTATACGCATTTGATT     VSYTHLI       3    0
GTTAGTTATCCTGAGGCTGAT     VSYPEAD       3    0
GTTAGTTATGATGGGAGTTAG     VSYDGSQ       3    0
GTTAGTTATTCTTATGTTTAT     VSYSYVY       3    0
GTTAGTTCGCTGTGGGCTGAG     VSSLWAE       3    0
GTTAGTTCTCGTTGGACTGCG     VSSRWTA       3    0
GTTAGTTCTGGTCGGTATTTG     VSSGRYL       3    0
GTTAGTTGGATGGGGCGTAGT     VSWMGRS       3    0
GTTAGTTGGGAGAATTCGTCG     VSWENSS       3    0
GTTAGTTGGGGTGATACGATT     VSWGDTI       3    0
GTTAGTTGGTATCCGGTTGCG     VSWYPVA       3    0
GTTAGTTGTTGTGAGCAGCCG     VSCCEQP       3    0
GTTAGTTTGAAGTTTATGGAT     VSLKFMD       3    0
GTTAGTTTGAAGTTTCTGATG     VSLKFLM       3    0
GTTAGTTTGACTGAGGTGAAT     VSLTEVN       3    0
GTTAGTTTGTTGATTCCGGTT     VSLLIPV       3    0
GTTAGTTTTATGCCTGAGCGT     VSFMPER       3    0
GTTAGTTTTCGGTGTCCTCAG     VSFRCPQ       3    0
GTTAGTTTTTAGAATCAGCAG     VSFQNQQ       3    0
GTTAGTTTTTGGTGTCGTAGG     VSFWCRR       3    0
GTTATGAAGAATCGTATGCCT     VMKNRMP       3    0
GTTATGAAGGCGGAGCTGTGG     VMKAELW       3    0
GTTATGAATAATGCGGTTGAT     VMNNAVD       3    0
GTTATGAATACGGCTTGGGTT     VMNTAWV       3    0
GTTATGAATGAGTTTAAGGTT     VMNEFKV       3    0
GTTATGAATTAGCTGAATCTG     VMNQLNL       3    0
GTTATGACGAGGCTGCAGTGG     VMTRLQW       3    0
GTTATGACGCAGTGGACGCTG     VMTQWTL       3    0
GTTATGACGCATTCTAGTAGG     VMTHSSR       3    0
GTTATGACGGCTTAGCTGCAT     VMTAQLH       3    0
GTTATGACGTCGCCTAGTAAG     VMTSPSK       3    0
GTTATGACTACGCCTATTAGG     VMTTPIR       3    0
GTTATGACTAGTTCTGCTGTG     VMTSSAV       3    0
GTTATGACTCAGGCTCAGAAG     VMTQAQK       3    0
GTTATGACTCCTTTTCTGCTT     VMTPFLL       3    0
GTTATGACTGCGAATACTCAT     VMTANTH       3    0
GTTATGACTTAGGCGCTGATG     VMTQALM       3    0
GTTATGAGGCTGCCTAATCGG     VMRLPNR       3    0
GTTATGAGGGCTTATACGCAG     VMRAYTQ       3    0
GTTATGAGGTTGCCTACTGTG     VMRLPTV       3    0
GTTATGAGTAATAGTAATTTG     VMSNSNL       3    0
GTTATGAGTCCGACTACGCAT     VMSPTTH       3    0
GTTATGAGTCCTAAGGCTTTT     VMSPKAF       3    0
GTTATGAGTGCGTTGGATTGG     VMSALDW       3    0
GTTATGATGAGTGGGTCTAAG     VMMSGSK       3    0
GTTATGATGCCTCCTCGTCTT     VMMPPRL       3    0
GTTATGATGTAGGTTAGGCTT     VMMQVRL       3    0
GTTATGATTATTGATGCTCCT     VMIIDAP       3    0
GTTATGATTTAGATTCCTCCG     VMIQIPP       3    0
GTTATGCAGAAGAGGGTGGCT     VMQKRVA       3    0
GTTATGCAGATGTATCCGCCG     VMQMYPP       3    0
GTTATGCAGCTGCCTAATAAG     VMQLPNK       3    0
GTTATGCAGGATCCGAGGATT     VMQDPRI       3    0
GTTATGCAGGCGTGGCCGACT     VMQAWPT       3    0
GTTATGCAGGCGTTTTCTGCG     VMQAFSA       3    0
GTTATGCATACTGTTGTGCGT     VMHTVVR       3    0
GTTATGCATAGTGGGTCTCGG     VMHSGSR       3    0
GTTATGCATCTTGAGACGGGT     VMHLETG       3    0
GTTATGCATGATCCGAGTGCT     VMHDPSA       3    0
GTTATGCATGCGAATCCTCCG     VMHANPP       3    0
GTTATGCATGCGGATATTCTT     VMHADIL       3    0
GTTATGCATGTTAAGCGGGTG     VMHVKRV       3    0
GTTATGCCGAATAATGTTATT     VMPNNVI       3    0
GTTATGCCGAATGATCCTGCT     VMPNDPA       3    0
GTTATGCCGCATAAGAAGTGG     VMPHKKW       3    0
GTTATGCCGGGTCTTCATCCT     VMPGLHP       3    0
GTTATGCCGTATCGGCTTTAT     VMPYRLY       3    0
GTTATGCCTACTGCTTTTGTT     VMPTAFV       3    0
GTTATGCCTAGTTAGATTCGT     VMPSQIR       3    0
GTTATGCCTCCGGGTGCTGTT     VMPPGAV       3    0
GTTATGCCTCCTCATTTTACT     VMPPHFT       3    0
GTTATGCCTGATCGTTGTCCT     VMPDRCP       3    0
GTTATGCCTGGTTCTACTTAT     VMPGSTY       3    0
GTTATGCCTGTGTCTTCTGAG     VMPVSSE       3    0
GTTATGCCTTAGACTTCTCAG     VMPQTSQ       3    0
GTTATGCCTTCTGAGATTCAT     VMPSEIH       3    0
GTTATGCGGAATTCGCATCGT     VMRNSHR       3    0
GTTATGCGGACTCAGTCGGAT     VMRTQSD       3    0
GTTATGCGGCAGTATGATTTG     VMRQYDL       3    0
GTTATGCGGGCGGTGATTCTG     VMRAVIL       3    0
GTTATGCGTACGACTATTCCT     VMRTTIP       3    0
GTTATGCGTATGATTGATAAT     VMRMIDN       3    0
GTTATGCGTGGGAATGTTGGG     VMRGNVG       3    0
GTTATGCTGACTCAGCCGCGT     VMLTQPR       3    0
GTTATGCTGACTGGGGCTTTG     VMLTGAL       3    0
GTTATGCTGCCGTCTACGGCT     VMLPSTA       3    0
GTTATGCTGTATACGCCTGGG     VMLYTPG       3    0
GTTATGCTTCCGAAGTAGGAT     VMLPKQD       3    0
GTTATGCTTGGTTCTTTGGAT     VMLGSLD       3    0
GTTATGGAGACTAAGACGAAG     VMETKTK       3    0
GTTATGGAGACTTGGGGTGGT     VMETWGG       3    0
GTTATGGAGGATGTGTCTGTG     VMEDVSV       3    0
GTTATGGCGAGGGTTCCGAGG     VMARVPR       3    0
GTTATGGCGCCGTTTGTGAGG     VMAPFVR       3    0
GTTATGGCGCGTTATCATAGT     VMARYHS       3    0
GTTATGGCGTCTATTAGGATT     VMASIRI       3    0
GTTATGGCTTTTGTGGTGGTG     VMAFVVV       3    0
GTTATGGGGTTTAATAGTTCG     VMGFNSS       3    0
GTTATGGGTACGGAGTTGCGG     VMGTELR       3    0
GTTATGGGTCATAGTAATTGG     VMGHSNW       3    0
GTTATGGGTCCGTCGACTAAG     VMGPSTK       3    0
GTTATGGGTCGGGAGACGCGT     VMGRETR       3    0
GTTATGGTGCATGTGCATGTT     VMVHVHV       3    0
GTTATGGTGCCTTATACTGCG     VMVPYTA       3    0
GTTATGGTGTTTTCTCCTACT     VMVFSPT       3    0
GTTATGGTTGCGCCTCGGTAT     VMVAPRY       3    0
GTTATGGTTTCGGCTTTGGTG     VMVSALV       3    0
GTTATGTAGGTTAAGCAGGTT     VMQVKQV       3    0
GTTATGTATACGGCGACGAGG     VMYTATR       3    0
GTTATGTATAGGCCGCATCGG     VMYRPHR       3    0
GTTATGTATCCGCAGCGTTCT     VMYPQRS       3    0
GTTATGTCGAATCTTCAGATT     VMSNLQI       3    0
GTTATGTCGACTCTTGATACT     VMSTLDT       3    0
GTTATGTCGATGTAGAGGGAT     VMSMQRD       3    0
GTTATGTCGCAGAAGTCTCAT     VMSQKSH       3    0
GTTATGTCGGAGCCGTATTGG     VMSEPYW       3    0
GTTATGTCTAATGCTTATTCT     VMSNAYS       3    0
GTTATGTCTATGTATACTGAT     VMSMYTD       3    0
GTTATGTCTTTGCGGCAGTCG     VMSLRQS       3    0
GTTATGTGGTCGGCGAATGAG     VMWSANE       3    0
GTTATGTTTCATAGTACTGAG     VMFHSTE       3    0
GTTATTAAGAATCGTATGACT     VIKNRMT       3    0
GTTATTAAGACTCTGACTACG     VIKTLTT       3    0
GTTATTAAGATGAATTATGCG     VIKMNYA       3    0
GTTATTAATAAGGCGTTGCTG     VINKALL       3    0
GTTATTAATACGCATACGATG     VINTHTM       3    0
GTTATTAATATGTATGCGTAT     VINMYAY       3    0
GTTATTAATCAGACTATGTTG     VINQTML       3    0
GTTATTAATCGTATGGATGAT     VINRMDD       3    0
GTTATTAATTCTGGTAGTGAT     VINSGSD       3    0
GTTATTACGGAGAGTTATGAT     VITESYD       3    0
GTTATTACGTAGGCGCTTTGT     VITQALC       3    0
GTTATTACTATTCATCATCAT     VITIHHH       3    0
GTTATTAGGCCTATTTTGGTT     VIRPILV       3    0
GTTATTAGGGGTGTTTCTGCG     VIRGVSA       3    0
GTTATTAGTCAGGCTACGTTG     VISQATL       3    0
GTTATTATGTCTCCGCGGGAG     VIMSPRE       3    0
GTTATTATTAGTGAGAAGTGT     VIISEKC       3    0
GTTATTATTTCGGGGTTGGAG     VIISGLE       3    0
GTTATTATTTCTCGGAATGTT     VIISRNV       3    0
GTTATTCAGCGGGGTGAGACT     VIQRGET       3    0
GTTATTCAGGAGCCGAAGATT     VIQEPKI       3    0
GTTATTCAGGAGGATTAGGAG     VIQEDQE       3    0
GTTATTCAGGATCTGAAGTAG     VIQDLKQ       3    0
GTTATTCAGTATAGTGCTCCT     VIQYSAP       3    0
GTTATTCAGTCTAGTTCGATG     VIQSSSM       3    0
GTTATTCATACGATGAATGCT     VIHTMNA       3    0
GTTATTCATACTCGGTATCAG     VIHTRYQ       3    0
GTTATTCATCCGGCTACTGCT     VIHPATA       3    0
GTTATTCATGAGCTGTAGCTG     VIHELQL       3    0
GTTATTCATGCGTGGAGGCTT     VIHAWRL       3    0
GTTATTCATGGGATGTAGGCT     VIHGMQA       3    0
GTTATTCATGGGCGTTGGCAG     VIHGRWQ       3    0
GTTATTCATTCGCCTGAGCCT     VIHSPEP       3    0
GTTATTCCGAGTATTGCGGTG     VIPSIAV       3    0
GTTATTCCGCAGGATGGGTCG     VIPQDGS       3    0
GTTATTCCGCAGGTTGATTTT     VIPQVDF       3    0
GTTATTCCGCGTGCTATTCTG     VIPRAIL       3    0
GTTATTCCGGCTCGGTCGGCG     VIPARSA       3    0
GTTATTCCGGGTCCGGTGCTG     VIPGPVL       3    0
GTTATTCCTAAGTCTAATAAT     VIPKSNN       3    0
GTTATTCCTAGTCGTGATGAG     VIPSRDE       3    0
GTTATTCCTATTGGGCCTCCG     VIPIGPP       3    0
GTTATTCCTTTGCTGCCGTCT     VIPLLPS       3    0
GTTATTCGGACTCTTCCGCGG     VIRTLPR       3    0
GTTATTCGGGAGACTGAGAAT     VIRETEN       3    0
GTTATTCGTGAGGCTCGTAGT     VIREARS       3    0
GTTATTCGTGGGATGCCTGAG     VIRGMPE       3    0
GTTATTCGTTGTAGTAGTGTT     VIRCSSV       3    0
GTTATTCTGAGGAATACTGAT     VILRNTD       3    0
GTTATTGAGGATGCTCCTCTT     VIEDAPL       3    0
GTTATTGATAAGGAGCATCAT     VIDKEHH       3    0
GTTATTGATCAGAGTCGTGAT     VIDQSRD       3    0
GTTATTGATCAGTTGCAGCCG     VIDQLQP       3    0
GTTATTGATGCGAAGACGTAG     VIDAKTQ       3    0
GTTATTGCGCGTCTTCTGTAT     VIARLLY       3    0
GTTATTGCGGTGGTTAAGCCG     VIAVVKP       3    0
GTTATTGCGTCGCCTATGCAT     VIASPMH       3    0
GTTATTGCTCCTATTACTCTG     VIAPITL       3    0
GTTATTGCTCTGGCCGCTAAT     VIALAAN       3    0
GTTATTGCTGGTGCTCTTTAT     VIAGALY       3    0
GTTATTGCTGTGTCTCGTCTT     VIAVSRL       3    0
GTTATTGGGGCTTATGATTGG     VIGAYDW       3    0
GTTATTGGGTATCATGCGCGT     VIGYHAR       3    0
GTTATTGGGTCTTTGACTTTG     VIGSLTL       3    0
GTTATTGGTAAGCCGATGCAT     VIGKPMH       3    0
GTTATTGGTGGTTATTATTCT     VIGGYYS       3    0
GTTATTGGTGTTCCTGTTTCG     VIGVPVS       3    0
GTTATTGTGACGACGTATAAG     VIVTTYK       3    0
GTTATTGTGCTGATGAAGAGT     VIVLMKS       3    0
GTTATTTAGAAGGATTCGTCT     VIQKDSS       3    0
GTTATTTATCATCCGGTGCCG     VIYHPVP       3    0
GTTATTTATTGGCCTTTTCCT     VIYWPFP       3    0
GTTATTTCGAAGGTTCATCTG     VISKVHL       3    0
GTTATTTCGGGGATGCAGGCT     VISGMQA       3    0
GTTATTTCGTTTAGTATGAAG     VISFSMK       3    0
GTTATTTGGCATGGGTCGACT     VIWHGST       3    0
GTTATTTGGCCGGTGACGGTT     VIWPVTV       3    0
GTTATTTGTAAGCCTAAGACT     VICKPKT       3    0
GTTATTTGTACTGTTGCGTTG     VICTVAL       3    0
GTTATTTGTGCTGAGCGGAAT     VICAERN       3    0
GTTATTTGTTGTAATTCTAGT     VICCNSS       3    0
GTTATTTTGGATCCTTATCTG     VILDPYL       3    0
GTTATTTTTCCGCAGCTGATT     VIFPQLI       3    0
GTTCAGAAGCAGTCGATGAGT     VQKQSMS       3    0
GTTCAGAAGCCGCTGGTTGCT     VQKPLVA       3    0
GTTCAGAAGTCTGCTGATGAT     VQKSADD       3    0
GTTCAGAAGTTTGATCTGTTG     VQKFDLL       3    0
GTTCAGAATAATCCTAGTTTG     VQNNPSL       3    0
GTTCAGAATAATGCGATGAGG     VQNNAMR       3    0
GTTCAGAATACGCAGTTGAGT     VQNTQLS       3    0
GTTCAGAATACGTCTTCGGCG     VQNTSSA       3    0
GTTCAGAATCTGTCGCGTCCT     VQNLSRP       3    0
GTTCAGAATGATTCTGTGGTT     VQNDSVV       3    0
GTTCAGAATTATATTCGGTAG     VQNYIRQ       3    0
GTTCAGACGACTTTTAAGAGT     VQTTFKS       3    0
GTTCAGACGATTATGGTGAGG     VQTIMVR       3    0
GTTCAGACGGAGCCTTCGAAT     VQTEPSN       3    0
GTTCAGACGGCGGCGCTTCGT     VQTAALR       3    0
GTTCAGACGGTTTCTGTTTTG     VQTVSVL       3    0
GTTCAGACGTATAATTGGACG     VQTYNWT       3    0
GTTCAGACGTCTCATCCGACT     VQTSHPT       3    0
GTTCAGACTAAGCCGGTTCAT     VQTKPVH       3    0
GTTCAGACTCCGCTTACGAAG     VQTPLTK       3    0
GTTCAGACTGGTCTGACGCAT     VQTGLTH       3    0
GTTCAGACTGTTTCTCAGGAG     VQTVSQE       3    0
GTTCAGACTTTTGGTGATCAG     VQTFGDQ       3    0
GTTCAGACTTTTGGTTATCGT     VQTFGYR       3    0
GTTCAGAGGGATACTAATAGT     VQRDTNS       3    0
GTTCAGAGTAATTTGCCTAAT     VQSNLPN       3    0
GTTCAGAGTTATGATCATCCT     VQSYDHP       3    0
GTTCAGATGCCTGATGGTGAG     VQMPDGE       3    0
GTTCAGATGCCTTCTCAGCTT     VQMPSQL       3    0
GTTCAGATGGCGATTACGAAG     VQMAITK       3    0
GTTCAGATGTATACTAATTTT     VQMYTNF       3    0
GTTCAGATTCGGAATGATACT     VQIRNDT       3    0
GTTCAGATTGCTACTCATAAT     VQIATHN       3    0
GTTCAGATTTATAAGTTTACT     VQIYKFT       3    0
GTTCAGATTTCGTATCAGTCG     VQISYQS       3    0
GTTCAGCAGAATAGGACGCTT     VQQNRTL       3    0
GTTCAGCAGACGAAGACGCCG     VQQTKTP       3    0
GTTCAGCAGCTGTTTAATGAG     VQQLFNE       3    0
GTTCAGCAGGCGTTGGCGATT     VQQALAI       3    0
GTTCAGCAGTTTATTACTCCT     VQQFITP       3    0
GTTCAGCATACGATTCCGCTG     VQHTIPL       3    0
GTTCAGCATACTTGTCCGATG     VQHTCPM       3    0
GTTCAGCATGTTTTTCTGAGT     VQHVFLS       3    0
GTTCAGCATTATGCTTATCGG     VQHYAYR       3    0
GTTCAGCCGTGGATGTATCCT     VQPWMYP       3    0
GTTCAGCCTCGTACTGCTTAG     VQPRTAQ       3    0
GTTCAGCCTCGTTTGATGCCT     VQPRLMP       3    0
GTTCAGCCTTGGTCGTCTCGG     VQPWSSR       3    0
GTTCAGCCTTTGCATGCTACG     VQPLHAT       3    0
GTTCAGCGGAGTGATCTGAGT     VQRSDLS       3    0
GTTCAGCGTACTTATTTTTAT     VQRTYFY       3    0
GTTCAGCTGACGCGGGTTGAT     VQLTRVD       3    0
GTTCAGCTGCAGACTGTGATG     VQLQTVM       3    0
GTTCAGCTGCTGCCGATGACG     VQLLPMT       3    0
GTTCAGCTGTATGTGTCGCCG     VQLYVSP       3    0
GTTCAGCTGTCGAGTTATCAT     VQLSSYH       3    0
GTTCAGCTTGCGGTTGTGAAT     VQLAVVN       3    0
GTTCAGCTTGGGTCTACGACT     VQLGSTT       3    0
GTTCAGGAGAGTGCGGCGGCG     VQESAAA       3    0
GTTCAGGAGATGGAGTATAGG     VQEMEYR       3    0
GTTCAGGAGCATCGTAAGTGG     VQEHRKW       3    0
GTTCAGGAGCCGGTTGATCTG     VQEPVDL       3    0
GTTCAGGAGCCTATTATTACG     VQEPIIT       3    0
GTTCAGGAGTCTCTGACTGTG     VQESLTV       3    0
GTTCAGGATACGAATGGTACG     VQDTNGT       3    0
GTTCAGGATACGAATTTGTTG     VQDTNLL       3    0
GTTCAGGATACGCCTAAGCCT     VQDTPKP       3    0
GTTCAGGATCTTGTTACTCCT     VQDLVTP       3    0
GTTCAGGATGCTAAGAATGCT     VQDAKNA       3    0
GTTCAGGATGTTAATGAGATG     VQDVNEM       3    0
GTTCAGGATTATTTTCCTCGG     VQDYFPR       3    0
GTTCAGGATTTGAAGACGGCA     VQDLKTA       3    0
GTTCAGGATTTGAAGACGGCT     VQDLKTA       3    0
GTTCAGGCGCATGCGGAGGAT     VQAHAED       3    0
GTTCAGGCTAATGCGGCGCGT     VQANAAR       3    0
GTTCAGGCTACGTAGGTTTTT     VQATQVF       3    0
GTTCAGGCTACGTTGCATCTG     VQATLHL       3    0
GTTCAGGCTAGTGATCGTACT     VQASDRT       3    0
GTTCAGGCTATTGATGGTGTT     VQAIDGV       3    0
GTTCAGGCTCGTTCGCTGCTT     VQARSLL       3    0
GTTCAGGCTGGTATGGTTCCT     VQAGMVP       3    0
GTTCAGGCTGGTCTTCTGCAT     VQAGLLH       3    0
GTTCAGGGGAAGGCGAATGTG     VQGKANV       3    0
GTTCAGGGGCCTAGTCCTCAG     VQGPSPQ       3    0
GTTCAGGGGGCGGTTGCGAAG     VQGAVAK       3    0
GTTCAGGGGGCTTATGCGACG     VQGAYAT       3    0
GTTCAGGGTGCGCATCCGACT     VQGAHPT       3    0
GTTCAGGGTGCTTATCTTAAG     VQGAYLK       3    0
GTTCAGGTGAAGCCGAGTAAT     VQVKPSN       3    0
GTTCAGGTGCATTGTGGTATT     VQVHCGI       3    0
GTTCAGGTTAAGATGAATTCT     VQVKMNS       3    0
GTTCAGGTTAAGATGACGACT     VQVKMTT       3    0
GTTCAGGTTAATTGGTGGGAT     VQVNWWD       3    0
GTTCAGGTTATGACTTTGGCG     VQVMTLA       3    0
GTTCAGGTTGATAGGCGGTAT     VQVDRRY       3    0
GTTCAGTAGAGTGTGCTTAAG     VQQSVLK       3    0
GTTCAGTATACGAGTCGGAGT     VQYTSRS       3    0
GTTCAGTATCCGAGTTAGACG     VQYPSQT       3    0
GTTCAGTATGGTCCGTGGTAT     VQYGPWY       3    0
GTTCAGTATTCGTATAATCTG     VQYSYNL       3    0
GTTCAGTCGAAGGTGACGTCG     VQSKVTS       3    0
GTTCAGTCGAGTCGGAGTACG     VQSSRST       3    0
GTTCAGTCGAGTCTGAATAAT     VQSSLNN       3    0
GTTCAGTCGAGTGGTTTTAAT     VQSSGFN       3    0
GTTCAGTCGGTGCAGTCTCCG     VQSVQSP       3    0
GTTCAGTCGTTGGCTGTTCTT     VQSLAVL       3    0
GTTCAGTCTCATCCGAAGATT     VQSHPKI       3    0
GTTCAGTCTCTTATGCCTAAT     VQSLMPN       3    0
GTTCAGTGGGGTCCGATTTCG     VQWGPIS       3    0
GTTCAGTGTATGCCTTTGCGG     VQCMPLR       3    0
GTTCAGTGTGATAAGATTCTG     VQCDKIL       3    0
GTTCAGTTGAGGTGGGAGCTG     VQLRWEL       3    0
GTTCAGTTGTATGTTATTAGG     VQLYVIR       3    0
GTTCAGTTGTCTAAGCAGCCT     VQLSKQP       3    0
GTTCATAAGACGAATTCGCGT     VHKTNSR       3    0
GTTCATAAGACTCCGATTCGT     VHKTPIR       3    0
GTTCATAAGATTCCTCGGCAT     VHKIPRH       3    0
GTTCATAAGCCGGATTAGGGT     VHKPDQG       3    0
GTTCATAAGTCGAGTCCTAGT     VHKSSPS       3    0
GTTCATAAGTCGGCTTGGCTG     VHKSAWL       3    0
GTTCATAATAATTCGCATCTG     VHNNSHL       3    0
GTTCATAATAATTCGGTGACT     VHNNSVT       3    0
GTTCATACGAATAGTCTTCAG     VHTNSLQ       3    0
GTTCATACGCAGTATAATCAT     VHTQYNH       3    0
GTTCATACGCGGGGTTATACT     VHTRGYT       3    0
GTTCATACTACTTCGATTACG     VHTTSIT       3    0
GTTCATACTCATGCTGCTAGT     VHTHAAS       3    0
GTTCATACTCGGCTTAATAGG     VHTRLNR       3    0
GTTCATACTGCTCCGACTAGT     VHTAPTS       3    0
GTTCATACTTTTTCTCTTCAT     VHTFSLH       3    0
GTTCATAGGACGATGGTGATT     VHRTMVI       3    0
GTTCATAGGCCTTTTATTCCG     VHRPFIP       3    0
GTTCATAGTACGGCGAAGAAT     VHSTAKN       3    0
GTTCATAGTCCGCTGTTTGAT     VHSPLFD       3    0
GTTCATAGTCTTAGTGAGACT     VHSLSET       3    0
GTTCATAGTGTGAAGTTGTTT     VHSVKLF       3    0
GTTCATAGTTATCTGAATCTT     VHSYLNL       3    0
GTTCATAGTTCTTTTCGTATT     VHSSFRI       3    0
GTTCATATGAAGTTTCCTCGG     VHMKFPR       3    0
GTTCATATGAATAAGCGGGCT     VHMNKRA       3    0
GTTCATATGCCTCAGATGCCG     VHMPQMP       3    0
GTTCATATGCCTCATATGTGG     VHMPHMW       3    0
GTTCATATGTTGCATACTACG     VHMLHTT       3    0
GTTCATATGTTGCATTAGAGT     VHMLHQS       3    0
GTTCATATTATTTTTAAGTCT     VHIIFKS       3    0
GTTCATATTTCGTGGTCGAGG     VHISWSR       3    0
GTTCATCAGCCGACTTCGTAG     VHQPTSQ       3    0
GTTCATCAGGTGTCGTATTCT     VHQVSYS       3    0
GTTCATCAGTCTAATCGTATT     VHQSNRI       3    0
GTTCATCAGTTTAAGGATATG     VHQFKDM       3    0
GTTCATCAGTTTGGGTCTCAT     VHQFGSH       3    0
GTTCATCATCCGCTGTGTACT     VHHPLCT       3    0
GTTCATCATGATCATGCTCGT     VHHDHAR       3    0
GTTCATCATGATTATTTTTTG     VHHDYFL       3    0
GTTCATCATTCGAATGAGAGT     VHHSNES       3    0
GTTCATCATTCTCCTCAGACT     VHHSPQT       3    0
GTTCATCCGAAGTTGCCGATT     VHPKLPI       3    0
GTTCATCCGAATACGCAGGAT     VHPNTQD       3    0
GTTCATCCGAATCAGGTTCCG     VHPNQVP       3    0
GTTCATCCGAGGTCTCTTTTT     VHPRSLF       3    0
GTTCATCCGAGTTCGCGTGGG     VHPSSRG       3    0
GTTCATCCGCAGAATCCTTGG     VHPQNPW       3    0
GTTCATCCGCAGACGCGTACG     VHPQTRT       3    0
GTTCATCCGCAGTTGATTTCG     VHPQLIS       3    0
GTTCATCCGCCGTATTTTGTG     VHPPYFV       3    0
GTTCATCCGCGTTATGGTACG     VHPRYGT       3    0
GTTCATCCGCTGCTGACTTAT     VHPLLTY       3    0
GTTCATCCGTCGATGGCGAAG     VHPSMAK       3    0
GTTCATCCTAATCGTATTCAT     VHPNRIH       3    0
GTTCATCCTCATACGCGTATG     VHPHTRM       3    0
GTTCATCCTCATGAGGTTGTG     VHPHEVV       3    0
GTTCATCCTGATCAGGGTAAT     VHPDQGN       3    0
GTTCATCGGCTGCCGTCTTAT     VHRLPSY       3    0
GTTCATCGTATGTGGGGTGAT     VHRMWGD       3    0
GTTCATCGTCAGCAGCTGGTG     VHRQQLV       3    0
GTTCATCGTCATACTCCGAAG     VHRHTPK       3    0
GTTCATCGTGATCTTGCGTGG     VHRDLAW       3    0
GTTCATCTGAATACTTATGTT     VHLNTYV       3    0
GTTCATCTGCAGCGGTATCTT     VHLQRYL       3    0
GTTCATCTGGTTGCGATTACG     VHLVAIT       3    0
GTTCATCTGTCGTTTGTGACT     VHLSFVT       3    0
GTTCATCTTTATTATCCGATT     VHLYYPI       3    0
GTTCATGAGCGGGATACGTGG     VHERDTW       3    0
GTTCATGAGGGGCGGCGTTTG     VHEGRRL       3    0
GTTCATGATCAGGGGTGGATG     VHDQGWM       3    0
GTTCATGATTATGAGTGGGTG     VHDYEWV       3    0
GTTCATGATTTGCCGTAGACT     VHDLPQT       3    0
GTTCATGCGATGGCGACGCGT     VHAMATR       3    0
GTTCATGCGCTTAATAATGAT     VHALNND       3    0
GTTCATGCGGAGGAGACTATG     VHAEETM       3    0
GTTCATGCGGATGCTACGCCG     VHADATP       3    0
GTTCATGCGGCTAAGTATTAT     VHAAKYY       3    0
GTTCATGCGGTTTCGACTCGG     VHAVSTR       3    0
GTTCATGCTAATAGTGCGGCG     VHANSAA       3    0
GTTCATGCTTATACTGCGGCG     VHAYTAA       3    0
GTTCATGCTTGGAATAGTTGG     VHAWNSW       3    0
GTTCATGGGACGTATCCGTTG     VHGTYPL       3    0
GTTCATGGGCTTGCGCTGTAG     VHGLALQ       3    0
GTTCATGGTCCTAGTCTGTCT     VHGPSLS       3    0
GTTCATGGTGCTAGTGGTATG     VHGASGM       3    0
GTTCATGTGAATACGTTTTGG     VHVNTFW       3    0
GTTCATGTGAGGGCTACTGGG     VHVRATG       3    0
GTTCATGTGCCGTGTACTACT     VHVPCTT       3    0
GTTCATGTGCGGAATACGTCT     VHVRNTS       3    0
GTTCATGTGGGGCGTAATTGG     VHVGRNW       3    0
GTTCATGTTATGACGAAGTTT     VHVMTKF       3    0
GTTCATGTTGGGTCTAATCCT     VHVGSNP       3    0
GTTCATTAGAATATTCTTTTG     VHQNILL       3    0
GTTCATTAGCTGATGATGTTT     VHQLMMF       3    0
GTTCATTAGCTGCAGCGTTTT     VHQLQRF       3    0
GTTCATTATACTAAGACGGCG     VHYTKTA       3    0
GTTCATTATCATGCGGATTTG     VHYHADL       3    0
GTTCATTATCCGCAGCATCTT     VHYPQHL       3    0
GTTCATTATCTTACTGATTTG     VHYLTDL       3    0
GTTCATTATTAGAATTATATT     VHYQNYI       3    0
GTTCATTCGCCTTCTCATTAT     VHSPSHY       3    0
GTTCATTCTAAGGGTCAGGTT     VHSKGQV       3    0
GTTCATTCTAGGCTGTATGAT     VHSRLYD       3    0
GTTCATTCTCAGACGGAGGCT     VHSQTEA       3    0
GTTCATTCTGATGCGATTTCG     VHSDAIS       3    0
GTTCATTCTGATTCTGATTAT     VHSDSDY       3    0
GTTCATTGGCCTTGGGCGCAG     VHWPWAQ       3    0
GTTCATTGGTCGTATAATCGT     VHWSYNR       3    0
GTTCATTGTATGGTGCCGCTG     VHCMVPL       3    0
GTTCATTGTCGGTCTTGTGTT     VHCRSCV       3    0
GTTCATTTGAGTCGTTATCAG     VHLSRYQ       3    0
GTTCATTTGCCGGGTTCGACG     VHLPGST       3    0
GTTCATTTGCCTTCGGTTGTG     VHLPSVV       3    0
GTTCATTTGCTGCGTAGTCAT     VHLLRSH       3    0
GTTCATTTTCAGCGGTTTCCG     VHFQRFP       3    0
GTTCATTTTGATATTGCGTCT     VHFDIAS       3    0
GTTCATTTTGTTACGCCGCAG     VHFVTPQ       3    0
GTTCCGAAGAGGCATATGCTG     VPKRHML       3    0
GTTCCGAAGATGCTGAAGCAG     VPKMLKQ       3    0
GTTCCGAAGATTTGTGCTCGG     VPKICAR       3    0
GTTCCGAAGCATCTTCCGCCG     VPKHLPP       3    0
GTTCCGAAGCTTATGCCTCAT     VPKLMPH       3    0
GTTCCGAAGGCGCATCAGTAG     VPKAHQQ       3    0
GTTCCGAAGGCTCCTCGTCCT     VPKAPRP       3    0
GTTCCGAAGGGGTCTGCTTCT     VPKGSAS       3    0
GTTCCGAATAAGTGTGAGGAT     VPNKCED       3    0
GTTCCGAATAATACTGTTAGT     VPNNTVS       3    0
GTTCCGAATAGGTTTGAGGCT     VPNRFEA       3    0
GTTCCGAATCAGTGGCAGTCG     VPNQWQS       3    0
GTTCCGAATGATGTGCGGCGT     VPNDVRR       3    0
GTTCCGAATGCGATGAAGCAT     VPNAMKH       3    0
GTTCCGACGAAGATTGAGATT     VPTKIEI       3    0
GTTCCGACGAATTCGTCTTCG     VPTNSSS       3    0
GTTCCGACGACGCATACTAAG     VPTTHTK       3    0
GTTCCGACGACTTAGACGGAG     VPTTQTE       3    0
GTTCCGACGATGCTTGGTACT     VPTMLGT       3    0
GTTCCGACGCATTTGTATCCT     VPTHLYP       3    0
GTTCCGACGGCGTCTCCTTTG     VPTASPL       3    0
GTTCCGACGGGGACTTAGACG     VPTGTQT       3    0
GTTCCGACGGTGCGGTCGTGT     VPTVRSC       3    0
GTTCCGACGTCTGCGCATGTT     VPTSAHV       3    0
GTTCCGACTACGTATCGGCCT     VPTTYRP       3    0
GTTCCGACTGGTGTTCGTGAG     VPTGVRE       3    0
GTTCCGACTGTTTTTAGGTCT     VPTVFRS       3    0
GTTCCGACTTCGTATTGGACT     VPTSYWT       3    0
GTTCCGACTTTGAAGCTGTGG     VPTLKLW       3    0
GTTCCGACTTTGCTTGCGTAT     VPTLLAY       3    0
GTTCCGAGGTCGATGGTTACT     VPRSMVT       3    0
GTTCCGAGTATTTATAAGGCG     VPSIYKA       3    0
GTTCCGAGTCCGCTTGATTTT     VPSPLDF       3    0
GTTCCGAGTCGGCAGTATTCT     VPSRQYS       3    0
GTTCCGAGTCTTATGATGCAG     VPSLMMQ       3    0
GTTCCGAGTGCTAAGATGTTT     VPSAKMF       3    0
GTTCCGATGTAGCTGCCGGCG     VPMQLPA       3    0
GTTCCGATTAGGGTTATTTCT     VPIRVIS       3    0
GTTCCGATTCCGGTGCGTCGT     VPIPVRR       3    0
GTTCCGATTGCTGAGGATAGG     VPIAEDR       3    0
GTTCCGATTTCTGCGCTTTCG     VPISALS       3    0
GTTCCGATTTTTCGTGCTGCG     VPIFRAA       3    0
GTTCCGCAGAGGTTGTCGCTG     VPQRLSL       3    0
GTTCCGCAGAGTCTTCCGATG     VPQSLPM       3    0
GTTCCGCAGCAGCTTAGGGCT     VPQQLRA       3    0
GTTCCGCAGCAGGGGTCGTTG     VPQQGSL       3    0
GTTCCGCAGCATTGGAATCAT     VPQHWNH       3    0
GTTCCGCATACGATGGTGAAG     VPHTMVK       3    0
GTTCCGCATCCTATTGCTGGT     VPHPIAG       3    0
GTTCCGCATCTTGATCCGGCT     VPHLDPA       3    0
GTTCCGCATTTTTAGGTTACT     VPHFQVT       3    0
GTTCCGCCGAAGAGGCCTAGT     VPPKRPS       3    0
GTTCCGCCGAGTAAGCCGCTG     VPPSKPL       3    0
GTTCCGCCGAGTTGGTTGCTG     VPPSWLL       3    0
GTTCCGCCGCATATTACTTCT     VPPHITS       3    0
GTTCCGCCGCATTCGTTTCTT     VPPHSFL       3    0
GTTCCGCCGTAGTTTCGTCTG     VPPQFRL       3    0
GTTCCGCCTAGTGGTGATTGG     VPPSGDW       3    0
GTTCCGCCTTAGACTTATTAT     VPPQTYY       3    0
GTTCCGCGGAAGATGCTTGAG     VPRKMLE       3    0
GTTCCGCGGGATGATGATCGT     VPRDDDR       3    0
GTTCCGCGGTTGAATCAGGCG     VPRLNQA       3    0
GTTCCGCGTGAGCCGCAGGAT     VPREPQD       3    0
GTTCCGCGTGCGAGTGATCAG     VPRASDQ       3    0
GTTCCGCGTGGTGATACTAGT     VPRGDTS       3    0
GTTCCGCGTGTGGCGTTGCTT     VPRVALL       3    0
GTTCCGCGTTTGAAGGAGAAT     VPRLKEN       3    0
GTTCCGCGTTTGGATACTTAT     VPRLDTY       3    0
GTTCCGCTGAGGGAGCGGTTT     VPLRERF       3    0
GTTCCGCTGGGTTATCAGAGG     VPLGYQR       3    0
GTTCCGCTTAATATTCTTGAT     VPLNILD       3    0
GTTCCGCTTACTTATTCTACT     VPLTYST       3    0
GTTCCGCTTAGTATTGCGGTT     VPLSIAV       3    0
GTTCCGCTTAGTTGTGCTGAT     VPLSCAD       3    0
GTTCCGCTTGATCTGTCGCAT     VPLDLSH       3    0
GTTCCGCTTGGGTTGTATACT     VPLGLYT       3    0
GTTCCGCTTTTTTCGATGTAG     VPLFSMQ       3    0
GTTCCGGAGACGGCGGCGCTT     VPETAAL       3    0
GTTCCGGAGAGGGAGGCGCCG     VPEREAP       3    0
GTTCCGGATAGTATTATTGTG     VPDSIIV       3    0
GTTCCGGATGTGTCTGTGAAG     VPDVSVK       3    0
GTTCCGGATGTTACTAGTCCG     VPDVTSP       3    0
GTTCCGGATTATAAGCTGCAG     VPDYKLQ       3    0
GTTCCGGATTATCGTCCGCTT     VPDYRPL       3    0
GTTCCGGCGAATTCGCTGCCT     VPANSLP       3    0
GTTCCGGCGGAGGAGATTGTT     VPAEEIV       3    0
GTTCCGGCGGGGGGTGCTCCT     VPAGGAP       3    0
GTTCCGGCTCCGCATCATGGT     VPAPHHG       3    0
GTTCCGGCTGGTACTGATGAT     VPAGTDD       3    0
GTTCCGGCTTGGCGTTTGTCT     VPAWRLS       3    0
GTTCCGGGGACGCAGAGTCAT     VPGTQSH       3    0
GTTCCGGGGATTATGGATGTT     VPGIMDV       3    0
GTTCCGGGGCGTGCTACTCTT     VPGRATL       3    0
GTTCCGGGGGTGTATCAGGCT     VPGVYQA       3    0
GTTCCGGGGTATCAGAAGGAG     VPGYQKE       3    0
GTTCCGGGGTGTTTTATGCGT     VPGCFMR       3    0
GTTCCGGGTATTGATAGTAAT     VPGIDSN       3    0
GTTCCGGGTATTTCTAGTGCG     VPGISSA       3    0
GTTCCGGGTGCTGGGGTGGTG     VPGAGVV       3    0
GTTCCGGGTTAGACTCTTTCT     VPGQTLS       3    0
GTTCCGGTGAATTAGGAGTAT     VPVNQEY       3    0
GTTCCGGTGCATGATATGATG     VPVHDMM       3    0
GTTCCGGTGCCTAATGTGGTT     VPVPNVV       3    0
GTTCCGGTTCTGCCGAAGCCG     VPVLPKP       3    0
GTTCCGGTTCTGGATACGCAT     VPVLDTH       3    0
GTTCCGGTTGCGACGAATCAG     VPVATNQ       3    0
GTTCCGGTTGGGGCGAAGCCT     VPVGAKP       3    0
GTTCCGGTTTCGTCGACGAGT     VPVSSTS       3    0
GTTCCGGTTTCGTGGCTTCTT     VPVSWLL       3    0
GTTCCGTAGATGCTGAGTGAG     VPQMLSE       3    0
GTTCCGTATACTTAGGCGCAG     VPYTQAQ       3    0
GTTCCGTATAGGCATGTGACG     VPYRHVT       3    0
GTTCCGTATATGTATCGTGTT     VPYMYRV       3    0
GTTCCGTATATTTTGCCGAAG     VPYILPK       3    0
GTTCCGTATCAGGATCTTGAT     VPYQDLD       3    0
GTTCCGTATCATTTTTGGCCT     VPYHFWP       3    0
GTTCCGTATGAGTTGCCTATG     VPYELPM       3    0
GTTCCGTATGATCAGAAGCCG     VPYDQKP       3    0
GTTCCGTATGATTCTTCTCAT     VPYDSSH       3    0
GTTCCGTATGGGTATACTTCT     VPYGYTS       3    0
GTTCCGTATGTTTAGGATTTG     VPYVQDL       3    0
GTTCCGTATTTTCGTGATTCG     VPYFRDS       3    0
GTTCCGTCGAAGCAGGGGGAG     VPSKQGE       3    0
GTTCCGTCGCATCATGATATT     VPSHHDI       3    0
GTTCCGTCGCTGTATATTAAT     VPSLYIN       3    0
GTTCCGTCGTATACTACTTTT     VPSYTTF       3    0
GTTCCGTCTAAGGTTTCTGGG     VPSKVSG       3    0
GTTCCGTCTAGTGTTGATAAG     VPSSVDK       3    0
GTTCCGTCTATTCCTCTTACT     VPSIPLT       3    0
GTTCCGTGGATGAATCCGGGG     VPWMNPG       3    0
GTTCCGTGGCATCTTGTGATG     VPWHLVM       3    0
GTTCCGTGGCCGAAGCCGTAT     VPWPKPY       3    0
GTTCCGTGGTATCAGAAGCTG     VPWYQKL       3    0
GTTCCGTGTATGCAGATGCAG     VPCMQMQ       3    0
GTTCCGTGTCTGCAGAATCCG     VPCLQNP       3    0
GTTCCGTGTGAGGTGGAGAGG     VPCEVER       3    0
GTTCCGTTGAATCTGTCGCGG     VPLNLSR       3    0
GTTCCGTTGATGAGTCGTGGT     VPLMSRG       3    0
GTTCCGTTGATTACGCGTCAT     VPLITRH       3    0
GTTCCGTTGCCGTGGAGTTCT     VPLPWSS       3    0
GTTCCGTTTACTCCTAAGACG     VPFTPKT       3    0
GTTCCGTTTACTCTTTTGCCG     VPFTLLP       3    0
GTTCCTAAGAATAATCCGCGG     VPKNNPR       3    0
GTTCCTAATAAGGCGCGGTTT     VPNKARF       3    0
GTTCCTAATCCTGTTTCGCAT     VPNPVSH       3    0
GTTCCTAATCGGGCGCATAAT     VPNRAHN       3    0
GTTCCTAATCGGTCTGGTGAT     VPNRSGD       3    0
GTTCCTAATGATACTCCTATT     VPNDTPI       3    0
GTTCCTAATGCTTCGTTTTGG     VPNASFW       3    0
GTTCCTAATGTGCAGCATTTT     VPNVQHF       3    0
GTTCCTAATTGGTATCATCTT     VPNWYHL       3    0
GTTCCTAATTTTGAGCTTTAT     VPNFELY       3    0
GTTCCTACGAAGTCTGTTCGT     VPTKSVR       3    0
GTTCCTACGATGATGTCTAAG     VPTMMSK       3    0
GTTCCTACGCATAGTCAGTTG     VPTHSQL       3    0
GTTCCTACGCTGACGTTTCAG     VPTLTFQ       3    0
GTTCCTACGGATCGTCCGCTT     VPTDRPL       3    0
GTTCCTACTAATCTTATGATT     VPTNLMI       3    0
GTTCCTACTACTGAGCCTCGT     VPTTEPR       3    0
GTTCCTACTCTTACGAAGCAG     VPTLTKQ       3    0
GTTCCTACTGAGCGTTTGCCG     VPTERLP       3    0
GTTCCTACTGCGCATTCGCGT     VPTAHSR       3    0
GTTCCTACTTTGCATATGAGG     VPTLHMR       3    0
GTTCCTAGGCTGTTTATTCCT     VPRLFIP       3    0
GTTCCTAGGTATGGGATGGTT     VPRYGMV       3    0
GTTCCTAGGTTTTTGCAGGAG     VPRFLQE       3    0
GTTCCTAGTAAGATGTCTCTG     VPSKMSL       3    0
GTTCCTAGTACGCAGAAGTCG     VPSTQKS       3    0
GTTCCTAGTCTTTTTGGTGCG     VPSLFGA       3    0
GTTCCTAGTGTTCGGATGCAT     VPSVRMH       3    0
GTTCCTAGTTGGTGGCATGGT     VPSWWHG       3    0
GTTCCTATGAAGCATTCGTAG     VPMKHSQ       3    0
GTTCCTATGCCTTTGAGTCCT     VPMPLSP       3    0
GTTCCTATGTCTAATCAGGAG     VPMSNQE       3    0
GTTCCTATTACTGCGCCTAAT     VPITAPN       3    0
GTTCCTATTCCGACGAGTAAT     VPIPTSN       3    0
GTTCCTATTCGGTATGATACT     VPIRYDT       3    0
GTTCCTATTGAGCAGAGGTCT     VPIEQRS       3    0
GTTCCTATTGCTATTGGTGTG     VPIAIGV       3    0
GTTCCTATTTCGTCGATGCAT     VPISSMH       3    0
GTTCCTATTTCTTATGATTGG     VPISYDW       3    0
GTTCCTATTTGGAATATGCTT     VPIWNML       3    0
GTTCCTCAGAGTAAGTGTGAG     VPQSKCE       3    0
GTTCCTCAGAGTTCTTCGCGT     VPQSSSR       3    0
GTTCCTCAGATTAGGAAGACT     VPQIRKT       3    0
GTTCCTCAGCTGAGTCAGATG     VPQLSQM       3    0
GTTCCTCAGGATCGGAGTGAT     VPQDRSD       3    0
GTTCCTCAGTCGTCGCATGCT     VPQSSHA       3    0
GTTCCTCATAAGAGTGAGTCG     VPHKSES       3    0
GTTCCTCATACTACGACTGGT     VPHTTTG       3    0
GTTCCTCATGCGTTGGATCAT     VPHALDH       3    0
GTTCCTCATGGGCCTGTTCGG     VPHGPVR       3    0
GTTCCTCATGGTCTTCAGCAT     VPHGLQH       3    0
GTTCCTCCGCCGTATGATCTT     VPPPYDL       3    0
GTTCCTCCGCCTATTCATAAG     VPPPIHK       3    0
GTTCCTCCGCCTTAGATTCTT     VPPPQIL       3    0
GTTCCTCCGCTTTTGCATTCG     VPPLLHS       3    0
GTTCCTCCGTCTGAGTCTATG     VPPSESM       3    0
GTTCCTCCTATTATTGAGTCG     VPPIIES       3    0
GTTCCTCCTCCTAGTTATTAT     VPPPSYY       3    0
GTTCCTCCTCGGGCTTATCGT     VPPRAYR       3    0
GTTCCTCCTGAGTGTGGGCAG     VPPECGQ       3    0
GTTCCTCCTTTTGAGTGGCGG     VPPFEWR       3    0
GTTCCTCGGAATTGGCTTACG     VPRNWLT       3    0
GTTCCTCGGACGCCTAGTAAT     VPRTPSN       3    0
GTTCCTCGGCTGGGTGGGCAG     VPRLGGQ       3    0
GTTCCTCGTCATAATGGTCCG     VPRHNGP       3    0
GTTCCTCGTGATCATTTGATT     VPRDHLI       3    0
GTTCCTCGTGGGTCGTATGGT     VPRGSYG       3    0
GTTCCTCGTTCGCCGAATGGT     VPRSPNG       3    0
GTTCCTCTGCTGTCTGGTTCG     VPLLSGS       3    0
GTTCCTCTTCTTCCTAAGCAT     VPLLPKH       3    0
GTTCCTCTTGCGGGGTGGACG     VPLAGWT       3    0
GTTCCTGAGAATCATAAGAAG     VPENHKK       3    0
GTTCCTGAGAGGGATATTGAG     VPERDIE       3    0
GTTCCTGAGGCTCTTGGTAGT     VPEALGS       3    0
GTTCCTGATACTCAGCCTTAT     VPDTQPY       3    0
GTTCCTGATAGGCCGGTGTGG     VPDRPVW       3    0
GTTCCTGATCGGTATACTTCG     VPDRYTS       3    0
GTTCCTGATCTGAGTTCGATG     VPDLSSM       3    0
GTTCCTGATTAGAAGCCTGGT     VPDQKPG       3    0
GTTCCTGATTCGTAGAGTCTG     VPDSQSL       3    0
GTTCCTGATTTTTGGACTAGG     VPDFWTR       3    0
GTTCCTGCGAATCGTAATGCG     VPANRNA       3    0
GTTCCTGCGTATGATGCTGCG     VPAYDAA       3    0
GTTCCTGCGTTGCGTGAGCTT     VPALREL       3    0
GTTCCTGCTATGCGGCAGCCG     VPAMRQP       3    0
GTTCCTGCTCATGTGGTTACG     VPAHVVT       3    0
GTTCCTGCTGATCTTTGTCCT     VPADLCP       3    0
GTTCCTGCTGCGCATCGGTCT     VPAAHRS       3    0
GTTCCTGGGATTCTTAATGGG     VPGILNG       3    0
GTTCCTGGGCCGCAGGCTAAG     VPGPQAK       3    0
GTTCCTGGGCTGGTGACGCTT     VPGLVTL       3    0
GTTCCTGGGTCGTTGGGGCCT     VPGSLGP       3    0
GTTCCTGGTGATATGATTCAG     VPGDMIQ       3    0
GTTCCTGGTTGGAGTCCGAGT     VPGWSPS       3    0
GTTCCTGGTTTGTCTTTTGCT     VPGLSFA       3    0
GTTCCTGTGAATTATCAGCTT     VPVNYQL       3    0
GTTCCTGTGACGATGGCTTAG     VPVTMAQ       3    0
GTTCCTGTGAGGACGCTTCAT     VPVRTLH       3    0
GTTCCTGTGGATGCTTCTTCT     VPVDASS       3    0
GTTCCTGTGTATAAGCATGAG     VPVYKHE       3    0
GTTCCTGTGTTGTTTGCGATG     VPVLFAM       3    0
GTTCCTGTTAAGACTCGGGGT     VPVKTRG       3    0
GTTCCTGTTACGTATTATGGT     VPVTYYG       3    0
GTTCCTGTTACTAGTAATTTT     VPVTSNF       3    0
GTTCCTGTTAGGGATCGTTAG     VPVRDRQ       3    0
GTTCCTGTTCATCTGAAGTCG     VPVHLKS       3    0
GTTCCTTAGATGGCTCCTGTG     VPQMAPV       3    0
GTTCCTTAGGAGAAGTATAAT     VPQEKYN       3    0
GTTCCTTAGGAGTTGACTGTG     VPQELTV       3    0
GTTCCTTATAGGATTTGGCCT     VPYRIWP       3    0
GTTCCTTATGCGGAGATGCCG     VPYAEMP       3    0
GTTCCTTCGAGGGATTCTTTT     VPSRDSF       3    0
GTTCCTTCGCATATGACGGAG     VPSHMTE       3    0
GTTCCTTCGGAGACGCTTCAT     VPSETLH       3    0
GTTCCTTCGTCTCGTGTGTGG     VPSSRVW       3    0
GTTCCTTCGTTTATGGAGCTT     VPSFMEL       3    0
GTTCCTTCTAAGCAGCTGAGG     VPSKQLR       3    0
GTTCCTTCTATGCTTTCGTGG     VPSMLSW       3    0
GTTCCTTCTCAGACGTATGAT     VPSQTYD       3    0
GTTCCTTCTGATAGGTATTCT     VPSDRYS       3    0
GTTCCTTCTGTTCGTCAGATG     VPSVRQM       3    0
GTTCCTTCTTCTCGTGCGAAT     VPSSRAN       3    0
GTTCCTTGCCGGTATTGTATT     VPCRYCI       3    0
GTTCCTTGGCAGGCGAGTGGT     VPWQASG       3    0
GTTCCTTGGGGTATGACGACT     VPWGMTT       3    0
GTTCCTTTGATGCGGGCGAGT     VPLMRAS       3    0
GTTCCTTTGATTAATACGCCT     VPLINTP       3    0
GTTCCTTTGTATTCGCAGATT     VPLYSQI       3    0
GTTCCTTTGTCGAAGGTTAAT     VPLSKVN       3    0
GTTCCTTTTAATCATGAGATG     VPFNHEM       3    0
GTTCGGAATACTCCTCCGCAG     VRNTPPQ       3    0
GTTCGGAATACTGATTTTATT     VRNTDFI       3    0
GTTCGGAATCTGACGCATATG     VRNLTHM       3    0
GTTCGGACGCTGGATGGTACG     VRTLDGT       3    0
GTTCGGACGGATAATTGGTAG     VRTDNWQ       3    0
GTTCGGACGGATCAGACGTGT     VRTDQTC       3    0
GTTCGGACGGCGCATGTGAGT     VRTAHVS       3    0
GTTCGGACGTTGGGTACGGAG     VRTLGTE       3    0
GTTCGGACTATTCTTAGTGAT     VRTILSD       3    0
GTTCGGACTGATGTGAAGAGT     VRTDVKS       3    0
GTTCGGACTTTGACTACTGTT     VRTLTTV       3    0
GTTCGGAGTCAGTATTATCCT     VRSQYYP       3    0
GTTCGGAGTGATGTGGTTGTT     VRSDVVV       3    0
GTTCGGAGTGCTCCGACGTAT     VRSAPTY       3    0
GTTCGGATGAATACGACGACG     VRMNTTT       3    0
GTTCGGATGATTGTTAATACT     VRMIVNT       3    0
GTTCGGATGTCGCATTTGCAG     VRMSHLQ       3    0
GTTCGGATTAATAATTCTGCT     VRINNSA       3    0
GTTCGGATTTATATTACTCCG     VRIYITP       3    0
GTTCGGCAGAATATTGTGCCT     VRQNIVP       3    0
GTTCGGCAGACTCATCTGTAT     VRQTHLY       3    0
GTTCGGCAGGCGTCGAATGCG     VRQASNA       3    0
GTTCGGCAGGTGCATACGCAT     VRQVHTH       3    0
GTTCGGCAGGTGGGTCATCTG     VRQVGHL       3    0
GTTCGGCATAAGGTGGAGCAT     VRHKVEH       3    0
GTTCGGCATACTGATCTGTTT     VRHTDLF       3    0
GTTCGGCATTCTTCGGTTGTG     VRHSSVV       3    0
GTTCGGCCTAATCCGCTTGGG     VRPNPLG       3    0
GTTCGGCCTCCTGATGTTTAG     VRPPDVQ       3    0
GTTCGGCCTGAGTAGACTACT     VRPEQTT       3    0
GTTCGGCCTGCGGTTAGTGGG     VRPAVSG       3    0
GTTCGGCCTTTTCCGGAGGCT     VRPFPEA       3    0
GTTCGGCTTACTTCGAAGGAG     VRLTSKE       3    0
GTTCGGCTTGCGCCGCTTATG     VRLAPLM       3    0
GTTCGGCTTGGTCCTGAGCAG     VRLGPEQ       3    0
GTTCGGGAGTCGTATTCTGTG     VRESYSV       3    0
GTTCGGGCGACTAGTCATTTT     VRATSHF       3    0
GTTCGGGCGTCGGATTCGCTG     VRASDSL       3    0
GTTCGGGCTACTGTTGCGCCT     VRATVAP       3    0
GTTCGGGGTCATACTTCTGAT     VRGHTSD       3    0
GTTCGGGTTGCGTTTGCTGCG     VRVAFAA       3    0
GTTCGGTATGGTACGACGATG     VRYGTTM       3    0
GTTCGGTATTCTTTGGAGCAG     VRYSLEQ       3    0
GTTCGGTCGATGTCTCTGCAG     VRSMSLQ       3    0
GTTCGGTCGTATGGTGATGTT     VRSYGDV       3    0
GTTCGGTGGCTGTCGCGGGAT     VRWLSRD       3    0
GTTCGGTGGGGGCCGGTTGCG     VRWGPVA       3    0
GTTCGGTGGTTGAGTATGAGT     VRWLSMS       3    0
GTTCGGTTGTTGCCTGATATG     VRLLPDM       3    0
GTTCGTAATACGTTGGAGAGG     VRNTLER       3    0
GTTCGTAATGCTACGCTTCTT     VRNATLL       3    0
GTTCGTACGGAGCCGAATATT     VRTEPNI       3    0
GTTCGTACGGATTCGTCGACG     VRTDSST       3    0
GTTCGTACGGTGCCTTCTAGT     VRTVPSS       3    0
GTTCGTACGGTGGTGGTGAAT     VRTVVVN       3    0
GTTCGTACGTATTATAAGACG     VRTYYKT       3    0
GTTCGTACGTCGCATTCGATG     VRTSHSM       3    0
GTTCGTAGTACTGTGACTCCG     VRSTVTP       3    0
GTTCGTAGTATTCCTACTATT     VRSIPTI       3    0
GTTCGTATGCATGAGTTGTAG     VRMHELQ       3    0
GTTCGTATGGAGCCGCTGTAG     VRMEPLQ       3    0
GTTCGTATGGGGGAGATTCAA     VRMGEIQ       3    0
GTTCGTATTAGTACGCTTATT     VRISTLI       3    0
GTTCGTATTCCTGCTCTTCAG     VRIPALQ       3    0
GTTCGTATTTATATGCCGATG     VRIYMPM       3    0
GTTCGTCAGACGTTGATTAGG     VRQTLIR       3    0
GTTCGTCAGGATCTGCATAAG     VRQDLHK       3    0
GTTCGTCAGGCGAATTGGGGG     VRQANWG       3    0
GTTCGTCAGGGGTATGTTATG     VRQGYVM       3    0
GTTCGTCAGTCGGATTTTAAG     VRQSDFK       3    0
GTTCGTCAGTTTCCTGTGCAG     VRQFPVQ       3    0
GTTCGTCATAATTCTTTTATT     VRHNSFI       3    0
GTTCGTCATGAGTATTGGTCT     VRHEYWS       3    0
GTTCGTCCGCCTCGTTCGTCG     VRPPRSS       3    0
GTTCGTCCGCTGGTTATTCTT     VRPLVIL       3    0
GTTCGTCCGTATTATCAGCCG     VRPYYQP       3    0
GTTCGTCCTAATCCTTTTCCG     VRPNPFP       3    0
GTTCGTCCTCCGAGTCCGCTG     VRPPSPL       3    0
GTTCGTCCTCCGTCTGTGAAT     VRPPSVN       3    0
GTTCGTCCTGAGCCGAAGGTG     VRPEPKV       3    0
GTTCGTCTGAAGGATTATATT     VRLKDYI       3    0
GTTCGTCTGACTGTGCTGCCT     VRLTVLP       3    0
GTTCGTCTGCCTACGCCGACG     VRLPTPT       3    0
GTTCGTCTGTCGCTTCTGAAT     VRLSLLN       3    0
GTTCGTCTTACTGAGTGGAGG     VRLTEWR       3    0
GTTCGTCTTCATATTGATTCG     VRLHIDS       3    0
GTTCGTCTTGATATGGCGCGT     VRLDMAR       3    0
GTTCGTCTTTTGAATAGTCAT     VRLLNSH       3    0
GTTCGTGAGAGGCTGTAGATT     VRERLQI       3    0
GTTCGTGAGAGTGTTTATCGT     VRESVYR       3    0
GTTCGTGATATTGCGATGACT     VRDIAMT       3    0
GTTCGTGATTATGGGGCTCAG     VRDYGAQ       3    0
GTTCGTGCGGAGCTGAATCGG     VRAELNR       3    0
GTTCGTGCGGTGTTGCATGGT     VRAVLHG       3    0
GTTCGTGCTATGTCGCATTCG     VRAMSHS       3    0
GTTCGTGCTGCGAATTTGACT     VRAANLT       3    0
GTTCGTGCTGCTCATTATATT     VRAAHYI       3    0
GTTCGTGCTGTTCATCATAGG     VRAVHHR       3    0
GTTCGTGGTATGGGTCTTACG     VRGMGLT       3    0
GTTCGTGTGACTACTTATCAG     VRVTTYQ       3    0
GTTCGTGTGTCGGTTATTATT     VRVSVII       3    0
GTTCGTGTTACTAATGCTGCT     VRVTNAA       3    0
GTTCGTGTTAGTGTGCCTCAT     VRVSVPH       3    0
GTTCGTGTTCATACTGCTACT     VRVHTAT       3    0
GTTCGTGTTCCGATTTTTTTT     VRVPIFF       3    0
GTTCGTGTTGAGTTTCAGTAT     VRVEFQY       3    0
GTTCGTTATCCTTGTTGTAAT     VRYPCCN       3    0
GTTCGTTATTATGATGGTATT     VRYYDGI       3    0
GTTCGTTCGCATCTGACTCGT     VRSHLTR       3    0
GTTCGTTCGTTTTCTGCGACT     VRSFSAT       3    0
GTTCGTTCTGATCTTTATAAG     VRSDLYK       3    0
GTTCGTTCTTATCCGACGACT     VRSYPTT       3    0
GTTCGTTGGGATGATCCGTCT     VRWDDPS       3    0
GTTCGTTGGGATGTGGCTACT     VRWDVAT       3    0
GTTCGTTGGGTTACGCATGTT     VRWVTHV       3    0
GTTCGTTGTCAGTATGATAGT     VRCQYDS       3    0
GTTCGTTTGAATAGTTTTATG     VRLNSFM       3    0
GTTCGTTTGCATGATAAGACG     VRLHDKT       3    0
GTTCGTTTGGAGATGCTTACG     VRLEMLT       3    0
GTTCTGAAGCGTGGTACTCCT     VLKRGTP       3    0
GTTCTGAAGGAGCGGGCTGCG     VLKERAA       3    0
GTTCTGAAGTTTGATCGTCGT     VLKFDRR       3    0
GTTCTGAATATGAGTGCGTTT     VLNMSAF       3    0
GTTCTGAATGAGTTGGCTCAT     VLNELAH       3    0
GTTCTGAATTGGGGTCCGCCT     VLNWGPP       3    0
GTTCTGAATTGTGTTTCGGAG     VLNCVSE       3    0
GTTCTGACGCAGGCTCATTCG     VLTQAHS       3    0
GTTCTGACGCGTGGTACTCAG     VLTRGTQ       3    0
GTTCTGACGTTTCAGATTCCT     VLTFQIP       3    0
GTTCTGACTAAGTTTCGGAAT     VLTKFRN       3    0
GTTCTGACTCCGGGTCGGCAG     VLTPGRQ       3    0
GTTCTGACTCGTGTGTCTGCT     VLTRVSA       3    0
GTTCTGACTGCGAGTTAGGCG     VLTASQA       3    0
GTTCTGACTGGGGAGCGGCGT     VLTGERR       3    0
GTTCTGAGGACGGCGATTTTG     VLRTAIL       3    0
GTTCTGAGGGGTGTGATGTAT     VLRGVMY       3    0
GTTCTGAGTGGTGTTTTTCCT     VLSGVFP       3    0
GTTCTGATGCTGACGTATACT     VLMLTYT       3    0
GTTCTGATGGATAAGGTTGTT     VLMDKVV       3    0
GTTCTGATTAGTCCGTCGCGG     VLISPSR       3    0
GTTCTGATTCGTTCTAATTCT     VLIRSNS       3    0
GTTCTGCAGCAGGGTTCTCCG     VLQQGSP       3    0
GTTCTGCAGCGTACTCTGAAT     VLQRTLN       3    0
GTTCTGCATAAGTTTAGGACT     VLHKFRT       3    0
GTTCTGCATCGGCAGAGTCTG     VLHRQSL       3    0
GTTCTGCATGCTAATCGGTAT     VLHANRY       3    0
GTTCTGCCGAAGAATAAGATT     VLPKNKI       3    0
GTTCTGCCGATGATTGGTTTG     VLPMIGL       3    0
GTTCTGCCTCCGATGAGGTAG     VLPPMRQ       3    0
GTTCTGCCTTCGTGTCCGACT     VLPSCPT       3    0
GTTCTGCGGGATACGACGCCT     VLRDTTP       3    0
GTTCTGCGGTCGGATGTTGGG     VLRSDVG       3    0
GTTCTGCGGTCTAATCTGACT     VLRSNLT       3    0
GTTCTGCGTAGTCATTGTACG     VLRSHCT       3    0
GTTCTGCGTCATACTGTGTCT     VLRHTVS       3    0
GTTCTGCGTTAGGATACGCCT     VLRQDTP       3    0
GTTCTGGAGCGGACTTTTCCT     VLERTFP       3    0
GTTCTGGAGGTTTTTAAGACT     VLEVFKT       3    0
GTTCTGGATACTATGAGTAAT     VLDTMSN       3    0
GTTCTGGATTAGGCTAAGCAG     VLDQAKQ       3    0
GTTCTGGATTGTTCTTAGAAT     VLDCSQN       3    0
GTTCTGGCGCGTATTAATGCG     VLARINA       3    0
GTTCTGGCGCTTCAGATTAGT     VLALQIS       3    0
GTTCTGGCTAATCAGGTGTCG     VLANQVS       3    0
GTTCTGGCTACTTATTTGGTG     VLATYLV       3    0
GTTCTGGCTGGGGCGTCGTAT     VLAGASY       3    0
GTTCTGGCTTAGGTGAGGATG     VLAQVRM       3    0
GTTCTGGCTTCTCGGCTGCCG     VLASRLP       3    0
GTTCTGGCTTGTAAGCATTGT     VLACKHC       3    0
GTTCTGGGGCTTGGGCCGTAT     VLGLGPY       3    0
GTTCTGGGTTCGCTGATTACG     VLGSLIT       3    0
GTTCTGGTGCCTCATCAGACT     VLVPHQT       3    0
GTTCTGGTGCTGAATCTTCGT     VLVLNLR       3    0
GTTCTGGTTCAGGAGTATAAG     VLVQEYK       3    0
GTTCTGTAGGATCCTCGGACT     VLQDPRT       3    0
GTTCTGTAGGCGTCTAAGCCG     VLQASKP       3    0
GTTCTGTATACGGGTGTTCAT     VLYTGVH       3    0
GTTCTGTATCATGATCTGAAT     VLYHDLN       3    0
GTTCTGTATTTTGCTCATGAG     VLYFAHE       3    0
GTTCTGTCGATTAGTATGCAT     VLSISMH       3    0
GTTCTGTCGGAGCCTAATCCT     VLSEPNP       3    0
GTTCTGTCTCCTAAGTATCGT     VLSPKYR       3    0
GTTCTGTCTGAGAATCCTCCT     VLSENPP       3    0
GTTCTGTGGACGACTGATTAT     VLWTTDY       3    0
GTTCTGTGGCCGCATATGACG     VLWPHMT       3    0
GTTCTGTGGCCTCGTCATGGG     VLWPRHG       3    0
GTTCTGTGGGCTGCGGTTAAG     VLWAAVK       3    0
GTTCTGTTTGCGCATATGCCG     VLFAHMP       3    0
GTTCTTAAGAGGTCGGTTCCT     VLKRSVP       3    0
GTTCTTAAGGATGAGCTTCCT     VLKDELP       3    0
GTTCTTAAGGTTCGGTCTGAG     VLKVRSE       3    0
GTTCTTAAGTGGCGGGAGGGT     VLKWREG       3    0
GTTCTTAATGCGTCTCAGAGT     VLNASQS       3    0
GTTCTTACGAGTCTGTCTACT     VLTSLST       3    0
GTTCTTACGATGTCGCTTGAT     VLTMSLD       3    0
GTTCTTACGCGGTTTCCTAGT     VLTRFPS       3    0
GTTCTTACGGAGCGGCTTTTT     VLTERLF       3    0
GTTCTTACGTCTAAGCCTTTT     VLTSKPF       3    0
GTTCTTACTAATCGTTATACG     VLTNRYT       3    0
GTTCTTACTACGCATATTTCG     VLTTHIS       3    0
GTTCTTACTCCTAATCGTAAT     VLTPNRN       3    0
GTTCTTACTTCGTATAGTTAT     VLTSYSY       3    0
GTTCTTAGTAATTATACTATG     VLSNYTM       3    0
GTTCTTATTCCGCCTTGGTCT     VLIPPWS       3    0
GTTCTTATTCCTATGCCTGAT     VLIPMPD       3    0
GTTCTTATTGGGCCTCAGTTG     VLIGPQL       3    0
GTTCTTCAGACTACGGGGTTG     VLQTTGL       3    0
GTTCTTCAGCCGAGGCAGCAT     VLQPRQH       3    0
GTTCTTCAGCCGCATAATAGT     VLQPHNS       3    0
GTTCTTCATCTGCGTCCGAGT     VLHLRPS       3    0
GTTCTTCATGGTACTATTGAT     VLHGTID       3    0
GTTCTTCATTCTGCTCTTGGT     VLHSALG       3    0
GTTCTTCCGAATATTAAGTGG     VLPNIKW       3    0
GTTCTTCCGACGGCGCGTTCA     VLPTARS       3    0
GTTCTTCCGACGGCGCGTTCT     VLPTARS       3    0
GTTCTTCCGTCGATGACGCTG     VLPSMTL       3    0
GTTCTTCCTAATCCTAATGCT     VLPNPNA       3    0
GTTCTTCCTAATTTTAGGCTG     VLPNFRL       3    0
GTTCTTCCTCATCCGTGGATG     VLPHPWM       3    0
GTTCTTCCTGAGAAGACGAAT     VLPEKTN       3    0
GTTCTTCCTTATAGTATTGAG     VLPYSIE       3    0
GTTCTTCCTTCGAAGCATGAT     VLPSKHD       3    0
GTTCTTCGGACGCCTGCTATG     VLRTPAM       3    0
GTTCTTCGGATTCCGACGTAG     VLRIPTQ       3    0
GTTCTTCGGCCTTTTACGAGT     VLRPFTS       3    0
GTTCTTCGTACTGTTGCGCAT     VLRTVAH       3    0
GTTCTTCGTTCGCCTATGCCT     VLRSPMP       3    0
GTTCTTCTGACGGTGAATACT     VLLTVNT       3    0
GTTCTTCTGCCTATTTCGCAG     VLLPISQ       3    0
GTTCTTCTTATTCCGCATACG     VLLIPHT       3    0
GTTCTTGAGTATTGGAGTTCG     VLEYWSS       3    0
GTTCTTGATAATATGTATATT     VLDNMYI       3    0
GTTCTTGATCAGAAGCATTAT     VLDQKHY       3    0
GTTCTTGATGCTATGCATCTG     VLDAMHL       3    0
GTTCTTGATGCTGGTAGTAAG     VLDAGSK       3    0
GTTCTTGATTCTAGTCAGCAT     VLDSSQH       3    0
GTTCTTGCGAAGGCGTCGACG     VLAKAST       3    0
GTTCTTGCGCGTGTGAGTTCT     VLARVSS       3    0
GTTCTTGCGGCGGCGAAGATG     VLAAAKM       3    0
GTTCTTGCGGGGCTTATGCAT     VLAGLMH       3    0
GTTCTTGCGGGTAAGCTGGGT     VLAGKLG       3    0
GTTCTTGCTCAGCTGAGGAAG     VLAQLRK       3    0
GTTCTTGCTCAGGCTCTGATT     VLAQALI       3    0
GTTCTTGCTCATCTTTCGATT     VLAHLSI       3    0
GTTCTTGCTCTTATGACGTGT     VLALMTC       3    0
GTTCTTGCTGCTAATCCGTTG     VLAANPL       3    0
GTTCTTGCTGCTGTGTCGAAG     VLAAVSK       3    0
GTTCTTGCTGTTTAGATTGTG     VLAVQIV       3    0
GTTCTTGCTTATCTTGCGGAG     VLAYLAE       3    0
GTTCTTGGGGGTATTTAGAAT     VLGGIQN       3    0
GTTCTTGGGTATACTGATACT     VLGYTDT       3    0
GTTCTTGGGTATCTTCGTGCG     VLGYLRA       3    0
GTTCTTGGTGTGTCGAGGACG     VLGVSRT       3    0
GTTCTTGGTTCTCATATGTGG     VLGSHMW       3    0
GTTCTTTATAATACGGGGTCT     VLYNTGS       3    0
GTTCTTTATTATGCGACGGAG     VLYYATE       3    0
GTTCTTTCTGATATGCATAAT     VLSDMHN       3    0
GTTCTTTCTTATGCTCGGCCT     VLSYARP       3    0
GTTCTTTGGCCTACGGCTGCT     VLWPTAA       3    0
GTTCTTTGGTCTATGTATCAT     VLWSMYH       3    0
GTTCTTTGTAGTATGCATTAG     VLCSMHQ       3    0
GTTCTTTTGAGTAATCCTTCT     VLLSNPS       3    0
GTTCTTTTGGATTATACTCCG     VLLDYTP       3    0
GTTGAGAAGGAGTGGCTGTCG     VEKEWLS       3    0
GTTGAGAAGGATTTGTATTCT     VEKDLYS       3    0
GTTGAGAAGGCGGATCATGCT     VEKADHA       3    0
GTTGAGAATAGGATTTCGAGG     VENRISR       3    0
GTTGAGAATCATAGTCTGAAG     VENHSLK       3    0
GTTGAGAATCCGAAGCGTCTG     VENPKRL       3    0
GTTGAGAATCCTGTTTTGCCT     VENPVLP       3    0
GTTGAGAATTCGTCGCTTAAT     VENSSLN       3    0
GTTGAGAATTGTCCTTTGCGT     VENCPLR       3    0
GTTGAGACGAGTAAGCCTTCG     VETSKPS       3    0
GTTGAGACGAGTAATCGGATT     VETSNRI       3    0
GTTGAGACGAGTTTGATTGCT     VETSLIA       3    0
GTTGAGACGCCTTTGCGTTAG     VETPLRQ       3    0
GTTGAGACGCGTCCTAATTTG     VETRPNL       3    0
GTTGAGACGGAGTCTAATGTG     VETESNV       3    0
GTTGAGACGGATAATGCGGCG     VETDNAA       3    0
GTTGAGACGGATATTCTTTAT     VETDILY       3    0
GTTGAGACTCTGGTTCCGAAT     VETLVPN       3    0
GTTGAGACTGAGCTGTGGAAG     VETELWK       3    0
GTTGAGACTGTGGATCATTCG     VETVDHS       3    0
GTTGAGAGGACGTTTTAGGCT     VERTFQA       3    0
GTTGAGAGGCTGGCGGCGCGT     VERLAAR       3    0
GTTGAGAGGGAGTGGGGTTTT     VEREWGF       3    0
GTTGAGAGGTGTCAGTGTGAT     VERCQCD       3    0
GTTGAGAGTAAGACTCCTTGT     VESKTPC       3    0
GTTGAGAGTCTTGTTCCGAAT     VESLVPN       3    0
GTTGAGAGTGAGGGTGCTGGT     VESEGAG       3    0
GTTGAGATGAGTGTGTGGCCT     VEMSVWP       3    0
GTTGAGATGATTCCTCGTAGT     VEMIPRS       3    0
GTTGAGATGATTCCTGTTTCT     VEMIPVS       3    0
GTTGAGATGATTGCTATGCGG     VEMIAMR       3    0
GTTGAGATGCTTAGGATTTAG     VEMLRIQ       3    0
GTTGAGATGGAGAAGTTGCTT     VEMEKLL       3    0
GTTGAGATGGAGAATCAGGTT     VEMENQV       3    0
GTTGAGATGTATGCGACGTGG     VEMYATW       3    0
GTTGAGATGTCGTTGAATCAT     VEMSLNH       3    0
GTTGAGATTACGCAGTTTGGT     VEITQFG       3    0
GTTGAGATTACTACGTATAGG     VEITTYR       3    0
GTTGAGATTGTGCATGTGAAG     VEIVHVK       3    0
GTTGAGATTTCGCTTTCGTGG     VEISLSW       3    0
GTTGAGATTTCGGATCTGAGG     VEISDLR       3    0
GTTGAGATTTTGCTTCGTTAG     VEILLRQ       3    0
GTTGAGCAGAATGTTCGTTCT     VEQNVRS       3    0
GTTGAGCAGAGTCATATTCAT     VEQSHIH       3    0
GTTGAGCAGATTTATCCGACT     VEQIYPT       3    0
GTTGAGCAGCTGGGGACTACG     VEQLGTT       3    0
GTTGAGCAGGAGCCGCATGCT     VEQEPHA       3    0
GTTGAGCAGGGGTGTGTGCCA     VEQGCVP       3    0
GTTGAGCAGGGTAATAGGAGG     VEQGNRR       3    0
GTTGAGCAGGTTCTGCTGTAT     VEQVLLY       3    0
GTTGAGCAGTAGACTGCGACT     VEQQTAT       3    0
GTTGAGCAGTTGGTTCCTTGT     VEQLVPC       3    0
GTTGAGCATATGCAGCTTTCG     VEHMQLS       3    0
GTTGAGCATATGCCTTTTACT     VEHMPFT       3    0
GTTGAGCATATGCTTGGGTCT     VEHMLGS       3    0
GTTGAGCATCAGACGTATCAT     VEHQTYH       3    0
GTTGAGCATGATTAGAGGAGT     VEHDQRS       3    0
GTTGAGCATGCTCTTGGTAAT     VEHALGN       3    0
GTTGAGCCGATTCGGAGGCCG     VEPIRRP       3    0
GTTGAGCCGCATGCGGGTGTG     VEPHAGV       3    0
GTTGAGCCGCGGTTGCATTTT     VEPRLHF       3    0
GTTGAGCCTAAGCATTAGACT     VEPKHQT       3    0
GTTGAGCCTAAGCGTGTGTAG     VEPKRVQ       3    0
GTTGAGCCTATGATGCTTACT     VEPMMLT       3    0
GTTGAGCCTATGATTCGGGAG     VEPMIRE       3    0
GTTGAGCCTGAGAGTGCTCAG     VEPESAQ       3    0
GTTGAGCCTGATGTGGATCTT     VEPDVDL       3    0
GTTGAGCCTGGGCTTGCGCTT     VEPGLAL       3    0
GTTGAGCGGAAGCCGCCGTAG     VERKPPQ       3    0
GTTGAGCGGACTATTGGGTAT     VERTIGY       3    0
GTTGAGCGTAGTTATAGGATG     VERSYRM       3    0
GTTGAGCGTTTGAGTGCTGAG     VERLSAE       3    0
GTTGAGCTGGCTGGGTGGGAT     VELAGWD       3    0
GTTGAGCTTCATCCGTCTTAG     VELHPSQ       3    0
GTTGAGCTTTAGGGGGCGTCG     VELQGAS       3    0
GTTGAGCTTTGTAGTGCGGCT     VELCSAA       3    0
GTTGAGGAGAAGATTTATGAT     VEEKIYD       3    0
GTTGAGGAGATTAAGCAGGAT     VEEIKQD       3    0
GTTGAGGAGCATCATAAGGAT     VEEHHKD       3    0
GTTGAGGAGCTTAAGTAGACT     VEELKQT       3    0
GTTGAGGAGGGTCGTCTTAGG     VEEGRLR       3    0
GTTGAGGAGGTTTATCGTTAT     VEEVYRY       3    0
GTTGAGGAGTATGTGGATCTG     VEEYVDL       3    0
GTTGAGGAGTATTGGCCGCCT     VEEYWPP       3    0
GTTGAGGATAGTCCGCGGTGG     VEDSPRW       3    0
GTTGAGGCGAAGGCTATGATT     VEAKAMI       3    0
GTTGAGGCGCGTAAGGAGAAG     VEARKEK       3    0
GTTGAGGCGCTGACTAATCCG     VEALTNP       3    0
GTTGAGGCTCAGAATTTGCGG     VEAQNLR       3    0
GTTGAGGCTCATATTATTAGT     VEAHIIS       3    0
GTTGAGGCTCCGCATATGCCT     VEAPHMP       3    0
GTTGAGGCTCCGCTTCGGATG     VEAPLRM       3    0
GTTGAGGCTTAGGCGTATGCT     VEAQAYA       3    0
GTTGAGGGGCCGTATGGTAGT     VEGPYGS       3    0
GTTGAGGGGGATGATATGGAG     VEGDDME       3    0
GTTGAGGGGGGTCTGTATCCT     VEGGLYP       3    0
GTTGAGGGGGTTGCTCAGCAT     VEGVAQH       3    0
GTTGAGGGTATTCATCCTGAT     VEGIHPD       3    0
GTTGAGGGTCCTACGCGGGTG     VEGPTRV       3    0
GTTGAGGGTCTTCATGCGCAG     VEGLHAQ       3    0
GTTGAGGGTGTGTATCCTCGG     VEGVYPR       3    0
GTTGAGGGTGTTGTGGATTCG     VEGVVDS       3    0
GTTGAGGGTTGTGGGTCTAGG     VEGCGSR       3    0
GTTGAGGTGCCTACTCTGTGG     VEVPTLW       3    0
GTTGAGGTGTATCATCATGGG     VEVYHHG       3    0
GTTGAGGTGTATCCTATGGTG     VEVYPMV       3    0
GTTGAGGTGTGTAATAATTGT     VEVCNNC       3    0
GTTGAGGTTAATCAGCTGCCT     VEVNQLP       3    0
GTTGAGGTTCAGGGGACTGAT     VEVQGTD       3    0
GTTGAGGTTGCTGCTACTTGG     VEVAATW       3    0
GTTGAGTATAAGTCTCTGAAG     VEYKSLK       3    0
GTTGAGTATCCGTTGTCGTTG     VEYPLSL       3    0
GTTGAGTATCGGATGCATAGT     VEYRMHS       3    0
GTTGAGTATGAGCTTTTGGCT     VEYELLA       3    0
GTTGAGTATGTGTCTCCGTCT     VEYVSPS       3    0
GTTGAGTATTATAATTCGTAT     VEYYNSY       3    0
GTTGAGTATTCTTAGGTTCAT     VEYSQVH       3    0
GTTGAGTCGCTGAGGTTTCCG     VESLRFP       3    0
GTTGAGTCGTTGCCTCTTCGG     VESLPLR       3    0
GTTGAGTCTAATCAGAATTTT     VESNQNF       3    0
GTTGAGTCTAGGGGGCCGAGT     VESRGPS       3    0
GTTGAGTCTCTGAGGTGGGTT     VESLRWV       3    0
GTTGAGTGGAATTGGGGTGGT     VEWNWGG       3    0
GTTGAGTGGACGTCTAAGATT     VEWTSKI       3    0
GTTGAGTGGATTACGCGTTCT     VEWITRS       3    0
GTTGAGTGGCAGTTTCATGAT     VEWQFHD       3    0
GTTGAGTGGCATCATATGTTG     VEWHHML       3    0
GTTGAGTGGGGTTCGTCTAGG     VEWGSSR       3    0
GTTGAGTGGTCTTAGACTGCG     VEWSQTA       3    0
GTTGAGTTGAGTGTGGAGCCT     VELSVEP       3    0
GTTGAGTTGGCTGAGTCTAGT     VELAESS       3    0
GTTGAGTTGTATACTGCGTAT     VELYTAY       3    0
GTTGAGTTGTTGGAGAATGTG     VELLENV       3    0
GTTGAGTTTAGGAATAAGTTG     VEFRNKL       3    0
GTTGAGTTTATGCCGCAGATT     VEFMPQI       3    0
GTTGAGTTTCATAAGATTTTG     VEFHKIL       3    0
GTTGAGTTTCTGCTTGTTTAG     VEFLLVQ       3    0
GTTGATAAGAAGCTGATTCGT     VDKKLIR       3    0
GTTGATAAGACGATGGTTCAT     VDKTMVH       3    0
GTTGATAAGACTTATGAGCGT     VDKTYER       3    0
GTTGATAAGACTTATGGTCAT     VDKTYGH       3    0
GTTGATAAGAGTAAGGAGGTG     VDKSKEV       3    0
GTTGATAAGCATGATCTTATG     VDKHDLM       3    0
GTTGATAAGCATGTTCTTCCG     VDKHVLP       3    0
GTTGATAAGGCTGATACTGAG     VDKADTE       3    0
GTTGATAAGGGTTGGAATTCG     VDKGWNS       3    0
GTTGATAAGTAGAGTGATACG     VDKQSDT       3    0
GTTGATAAGTATACTTATAGT     VDKYTYS       3    0
GTTGATAAGTCTTGGCTGCCG     VDKSWLP       3    0
GTTGATAATCCTTATTATACG     VDNPYYT       3    0
GTTGATAATGGTTTTCTGTCG     VDNGFLS       3    0
GTTGATAATTTTCCGACGCTT     VDNFPTL       3    0
GTTGATACGCAGAATTCTTAT     VDTQNSY       3    0
GTTGATACGCAGTATAGTTGG     VDTQYSW       3    0
GTTGATACGCATAAGCTGACG     VDTHKLT       3    0
GTTGATACGCGGAATACGTTG     VDTRNTL       3    0
GTTGATACGGAGCCTTCTTTT     VDTEPSF       3    0
GTTGATACGGCGACTCTGTTT     VDTATLF       3    0
GTTGATACGGTGAAGAAGGAG     VDTVKKE       3    0
GTTGATACGTATAGGTATAGT     VDTYRYS       3    0
GTTGATACGTCTGGGAATAAG     VDTSGNK       3    0
GTTGATACTACTATTGGTAGT     VDTTIGS       3    0
GTTGATACTCGTAAGGCTGTT     VDTRKAV       3    0
GTTGATACTGCGGTGTATACG     VDTAVYT       3    0
GTTGATACTGTGCTTCAGGAT     VDTVLQD       3    0
GTTGATACTGTTTGGCAGGAG     VDTVWQE       3    0
GTTGATACTTTTCATTTGATG     VDTFHLM       3    0
GTTGATAGGCTGGCGAATAGT     VDRLANS       3    0
GTTGATAGGTATGTGTCTACG     VDRYVST       3    0
GTTGATAGGTCTGATACTTCT     VDRSDTS       3    0
GTTGATAGTACGGTTCAGACG     VDSTVQT       3    0
GTTGATAGTCTGATGGCTTCT     VDSLMAS       3    0
GTTGATAGTGAGACTACTTTG     VDSETTL       3    0
GTTGATAGTGAGTATAGTAAT     VDSEYSN       3    0
GTTGATAGTGCGGCGTATGCG     VDSAAYA       3    0
GTTGATAGTGTTCTGTTTATT     VDSVLFI       3    0
GTTGATAGTTATGCTCGGGAG     VDSYARE       3    0
GTTGATAGTTCGCATTTTCAT     VDSSHFH       3    0
GTTGATAGTTCTCCGCTGCTT     VDSSPLL       3    0
GTTGATAGTTGTCTGTTGCGG     VDSCLLR       3    0
GTTGATAGTTTTAATGGTCAG     VDSFNGQ       3    0
GTTGATATGAAGCGTGTTCAG     VDMKRVQ       3    0
GTTGATATGCGTGTGCGTACT     VDMRVRT       3    0
GTTGATATGGCTACTCGTAAT     VDMATRN       3    0
GTTGATATTAATCCTCAGAGT     VDINPQS       3    0
GTTGATATTACGGTGTGGGAG     VDITVWE       3    0
GTTGATATTATGGGTCCTACT     VDIMGPT       3    0
GTTGATCAGAAGGCGAGTGAT     VDQKASD       3    0
GTTGATCAGAGGAGTCATCAT     VDQRSHH       3    0
GTTGATCAGGATTGGTTGCTT     VDQDWLL       3    0
GTTGATCAGGTTAAGAGTGCG     VDQVKSA       3    0
GTTGATCATAGTCTGTCTTCT     VDHSLSS       3    0
GTTGATCATATGCGTGTTTCT     VDHMRVS       3    0
GTTGATCATCCTCATGGTCGG     VDHPHGR       3    0
GTTGATCATCGGGTGTTGAGT     VDHRVLS       3    0
GTTGATCATGAGTTTTCGCTG     VDHEFSL       3    0
GTTGATCATGATATGCTTTTT     VDHDMLF       3    0
GTTGATCATGATTAGACGAGG     VDHDQTR       3    0
GTTGATCATTTGAATATTACT     VDHLNIT       3    0
GTTGATCATTTGCCGATTCAT     VDHLPIH       3    0
GTTGATCCGCAGGCTTAGCTG     VDPQAQL       3    0
GTTGATCCGCAGTGGTTGCGG     VDPQWLR       3    0
GTTGATCCGGCTAATCAGCCG     VDPANQP       3    0
GTTGATCCTAAGAATCGTTTT     VDPKNRF       3    0
GTTGATCCTCCGATTCAGAAC     VDPPIQN       3    0
GTTGATCCTCCTTTGATTACT     VDPPLIT       3    0
GTTGATCCTCGGCATAAGAAT     VDPRHKN       3    0
GTTGATCCTGAGATGCCTTCT     VDPEMPS       3    0
GTTGATCCTGGTCAGCAGACG     VDPGQQT       3    0
GTTGATCCTGGTGTTACTCGG     VDPGVTR       3    0
GTTGATCCTTAGATGTGGTTT     VDPQMWF       3    0
GTTGATCCTTCTGATCCGTAG     VDPSDPQ       3    0
GTTGATCCTTTTAGGTATCCT     VDPFRYP       3    0
GTTGATCGGGGTAGTAATTTT     VDRGSNF       3    0
GTTGATCGGTCTAGGCTGTCT     VDRSRLS       3    0
GTTGATCGGTGTGATCATAAG     VDRCDHK       3    0
GTTGATCGTATTAAGGCGAAT     VDRIKAN       3    0
GTTGATCGTCCTTCTAAGCGG     VDRPSKR       3    0
GTTGATCGTGATCTTACTCTG     VDRDLTL       3    0
GTTGATCGTTGTGATGCTTGG     VDRCDAW       3    0
GTTGATCTCGCGAGTCTTGGT     VDLASLG       3    0
GTTGATCTGATGTATCTTATT     VDLMYLI       3    0
GTTGATCTGCATGCGTTGTTG     VDLHALL       3    0
GTTGATCTGCGTGCTATGAGT     VDLRAMS       3    0
GTTGATCTGGCTCCGATTTCG     VDLAPIS       3    0
GTTGATCTGTCGACTGGGCAT     VDLSTGH       3    0
GTTGATCTGTCGCATGATGCT     VDLSHDA       3    0
GTTGATCTGTTTGTTCGGATG     VDLFVRM       3    0
GTTGATCTTAATGGTCTGAGG     VDLNGLR       3    0
GTTGATCTTACTATTACTACG     VDLTITT       3    0
GTTGATCTTAGTGATGCGATG     VDLSDAM       3    0
GTTGATCTTGATCCTTCGATT     VDLDPSI       3    0
GTTGATGAGAGTTTGTATCGT     VDESLYR       3    0
GTTGATGAGATTCTGATTTGG     VDEILIW       3    0
GTTGATGAGCCTCATGCGCAT     VDEPHAH       3    0
GTTGATGAGGTGTTGTTTTAG     VDEVLFQ       3    0
GTTGATGAGTATCGTGTGGTT     VDEYRVV       3    0
GTTGATGAGTCTCCTCGGGCT     VDESPRA       3    0
GTTGATGATAATTGGCGGTAT     VDDNWRY       3    0
GTTGATGATATTACTCCGGAT     VDDITPD       3    0
GTTGATGATGTTCCTGAGATG     VDDVPEM       3    0
GTTGATGCGGAGTCTAAGCGT     VDAESKR       3    0
GTTGATGCGGATTGGCCTCAT     VDADWPH       3    0
GTTGATGCGGCTATGACGAAT     VDAAMTN       3    0
GTTGATGCTACTAGGTTTTTG     VDATRFL       3    0
GTTGATGCTCCTCTGAATTCT     VDAPLNS       3    0
GTTGATGCTGCTACGCAGTGG     VDAATQW       3    0
GTTGATGGGGAGTCGAAGTTT     VDGESKF       3    0
GTTGATGGGGTTCTTCCGTAG     VDGVLPQ       3    0
GTTGATGGTCCTCCTGGGACG     VDGPPGT       3    0
GTTGATGGTGAGGGGCCTCAG     VDGEGPQ       3    0
GTTGATGTGAGGATTACGCTG     VDVRITL       3    0
GTTGATGTGAGTGGGCGTCGT     VDVSGRR       3    0
GTTGATGTGCAGCCGTATAGG     VDVQPYR       3    0
GTTGATGTGGGGCTTGATCTG     VDVGLDL       3    0
GTTGATGTGTCTAGTGCTAAG     VDVSSAK       3    0
GTTGATGTTAATAATGTTGGG     VDVNNVG       3    0
GTTGATGTTAATCCGCATGTG     VDVNPHV       3    0
GTTGATGTTCAGTTGGTGGCG     VDVQLVA       3    0
GTTGATGTTGTGGAGACGATT     VDVVETI       3    0
GTTGATGTTTATGCTATTCGG     VDVYAIR       3    0
GTTGATGTTTCTCCTCTTCAG     VDVSPLQ       3    0
GTTGATGTTTTGACAGTTCAT     VDVLTVH       3    0
GTTGATTAGGATTGGCATTCT     VDQDWHS       3    0
GTTGATTATCTTATTTCTGGT     VDYLISG       3    0
GTTGATTATGATCATGATCGT     VDYDHDR       3    0
GTTGATTATGATTCGCATCCG     VDYDSHP       3    0
GTTGATTATGCTAATCGTATT     VDYANRI       3    0
GTTGATTCGGGTCCTCTGGCG     VDSGPLA       3    0
GTTGATTCGTATGCTTTGCTG     VDSYALL       3    0
GTTGATTCTAATCCTATGCAT     VDSNPMH       3    0
GTTGATTCTAGGCTTGCGCAT     VDSRLAH       3    0
GTTGATTCTAGTCCTATGTAG     VDSSPMQ       3    0
GTTGATTCTCAGGCGATGCGT     VDSQAMR       3    0
GTTGATTGGAAGTATCCGCTT     VDWKYPL       3    0
GTTGATTGGCAGTCTCAGAGG     VDWQSQR       3    0
GTTGATTGGCTGGATATTGCG     VDWLDIA       3    0
GTTGATTTGACGAATAATATG     VDLTNNM       3    0
GTTGATTTGAGGCCTGTGTTG     VDLRPVL       3    0
GTTGATTTGCCGCAGTCGCAT     VDLPQSH       3    0
GTTGATTTGTATGCTCAGCAG     VDLYAQQ       3    0
GTTGATTTTCATACGGATTAT     VDFHTDY       3    0
GTTGCGAAGACTGCTATGTGG     VAKTAMW       3    0
GTTGCGAAGATGGAGCGTAAT     VAKMERN       3    0
GTTGCGAAGATTAGGCTTGCT     VAKIRLA       3    0
GTTGCGAAGCAGTATACTGCG     VAKQYTA       3    0
GTTGCGAAGCCGGGTACTGGG     VAKPGTG       3    0
GTTGCGAAGGGGGAGAATGGT     VAKGENG       3    0
GTTGCGAAGTATACTCTTTCG     VAKYTLS       3    0
GTTGCGAAGTCTCTTTATCAT     VAKSLYH       3    0
GTTGCGAATACGTCGCTGTTG     VANTSLL       3    0
GTTGCGAATACGTCTGAGCCT     VANTSEP       3    0
GTTGCGAATATGCTGATGAAG     VANMLMK       3    0
GTTGCGAATCATAGTCCTAGG     VANHSPR       3    0
GTTGCGAATCATATTGCTAGG     VANHIAR       3    0
GTTGCGAATGATGATGCGTCT     VANDDAS       3    0
GTTGCGAATTATGTTTTGCAT     VANYVLH       3    0
GTTGCGAATTCGAATCGTACG     VANSNRT       3    0
GTTGCGAATTTGCATAAGAAG     VANLHKK       3    0
GTTGCGACGACGCCTCGTACT     VATTPRT       3    0
GTTGCGACGCGGAGGCATATT     VATRRHI       3    0
GTTGCGACGCGGTATAATCTG     VATRYNL       3    0
GTTGCGACGGGTGCGTGGGCT     VATGAWA       3    0
GTTGCGACGGTGAAGAAGGCG     VATVKKA       3    0
GTTGCGACGTATGGGCATAAG     VATYGHK       3    0
GTTGCGACGTTGTTTGAGCCT     VATLFEP       3    0
GTTGCGACTACTGAGACGTAT     VATTETY       3    0
GTTGCGACTGCTTTTCCGCTG     VATAFPL       3    0
GTTGCGAGGAGTATGGTTCTT     VARSMVL       3    0
GTTGCGAGGCTTGCGATGTAT     VARLAMY       3    0
GTTGCGAGTCCTAAGTGGAAG     VASPKWK       3    0
GTTGCGAGTGTGAGTTCGCCG     VASVSSP       3    0
GTTGCGATGACGTCGCATACT     VAMTSHT       3    0
GTTGCGATGTCTATTGCTCGG     VAMSIAR       3    0
GTTGCGATTACTTATGAGGCG     VAITYEA       3    0
GTTGCGATTCATACGACTTAT     VAIHTTY       3    0
GTTGCGATTCCGCATTAGAAT     VAIPHQN       3    0
GTTGCGATTCGGCAGATTTAT     VAIRQIY       3    0
GTTGCGATTCGGCAGCAGAAT     VAIRQQN       3    0
GTTGCGATTCTTAATCATGGG     VAILNHG       3    0
GTTGCGCAGACGACGTGGTCG     VAQTTWS       3    0
GTTGCGCAGCAGCCGATTCTG     VAQQPIL       3    0
GTTGCGCAGCCGGCGATTTCT     VAQPAIS       3    0
GTTGCGCAGCTTCCGGGTCTT     VAQLPGL       3    0
GTTGCGCATAAGAGTCCTTCT     VAHKSPS       3    0
GTTGCGCATAGTCCGTGGCAT     VAHSPWH       3    0
GTTGCGCATCTGACTGCTTAT     VAHLTAY       3    0
GTTGCGCATGGTGGGCTGCGG     VAHGGLR       3    0
GTTGCGCATTGGTCGCGTGGT     VAHWSRG       3    0
GTTGCGCCGAAGTATCGTTCT     VAPKYRS       3    0
GTTGCGCCGAGTCATAAGTAG     VAPSHKQ       3    0
GTTGCGCCGCCTCATGTTTTT     VAPPHVF       3    0
GTTGCGCCGGATACGTCGACG     VAPDTST       3    0
GTTGCGCCGTTTTCTGCTATT     VAPFSAI       3    0
GTTGCGCCTAGTTTGCAGAGG     VAPSLQR       3    0
GTTGCGCCTATTAAGTCGGTG     VAPIKSV       3    0
GTTGCGCCTCCGGATCATACT     VAPPDHT       3    0
GTTGCGCCTTTGATGATTTGG     VAPLMIW       3    0
GTTGCGCGGTCTGCGTGGTAG     VARSAWQ       3    0
GTTGCGCGTACTTGTCCTCGG     VARTCPR       3    0
GTTGCGCGTAGTACGGTTCAT     VARSTVH       3    0
GTTGCGCGTCAGACTTTGGAG     VARQTLE       3    0
GTTGCGCGTCCGACGTTGACT     VARPTLT       3    0
GTTGCGCGTCCTACGAAGTTT     VARPTKF       3    0
GTTGCGCTGAATACTGTTCCT     VALNTVP       3    0
GTTGCGCTGAGGTCTGTTAAT     VALRSVN       3    0
GTTGCGCTGCCTCATCGGATG     VALPHRM       3    0
GTTGCGCTGCGGTCTAATATG     VALRSNM       3    0
GTTGCGCTGTGTAGGCCGTGT     VALCRPC       3    0
GTTGCGCTTACTGGGCTGCCT     VALTGLP       3    0
GTTGCGCTTGGTATGGATTTT     VALGMDF       3    0
GTTGCGCTTTCGGTTCATCAT     VALSVHH       3    0
GTTGCGCTTTCGTATACTTAG     VALSYTQ       3    0
GTTGCGCTTTGGAGGGCTGGT     VALWRAG       3    0
GTTGCGGAGAAGACGGATAAT     VAEKTDN       3    0
GTTGCGGAGTCTCGGATGCTT     VAESRML       3    0
GTTGCGGATCCTAGTTGTTCT     VADPSCS       3    0
GTTGCGGATCTTATTAATACG     VADLINT       3    0
GTTGCGGATGCGTCTATGACT     VADASMT       3    0
GTTGCGGATTATCGTGATACG     VADYRDT       3    0
GTTGCGGCGAATTTTATTGTT     VAANFIV       3    0
GTTGCGGCGATTCGTATTTTT     VAAIRIF       3    0
GTTGCGGCGGTGAGTGATCCT     VAAVSDP       3    0
GTTGCGGCGTATTGGCTTTTT     VAAYWLF       3    0
GTTGCGGCGTCTCCTTATGCG     VAASPYA       3    0
GTTGCGGCTACGTTGGATGCT     VAATLDA       3    0
GTTGCGGCTCGGTATAGTTTG     VAARYSL       3    0
GTTGCGGCTGAGGAGAATTAT     VAAEENY       3    0
GTTGCGGCTGCTAAGCCTACT     VAAAKPT       3    0
GTTGCGGCTGGGAATGCTAGG     VAAGNAR       3    0
GTTGCGGCTGTTAAGTATAAG     VAAVKYK       3    0
GTTGCGGCTTAGAGTGTGCTG     VAAQSVL       3    0
GTTGCGGGGAAGGCTGTTCTT     VAGKAVL       3    0
GTTGCGGGGACTAGGTATCTG     VAGTRYL       3    0
GTTGCGGGTAATCAGAGTCAT     VAGNQSH       3    0
GTTGCGGGTAATGGGTCTACG     VAGNGST       3    0
GTTGCGGGTATGAATGGTCTT     VAGMNGL       3    0
GTTGCGGGTATTGGGCAGTAT     VAGIGQY       3    0
GTTGCGGGTCATTCGGAGTTT     VAGHSEF       3    0
GTTGCGGGTGGGCTTCTTGCG     VAGGLLA       3    0
GTTGCGGGTTGGCCGCTTATT     VAGWPLI       3    0
GTTGCGGTGGCTTTTGTTAAT     VAVAFVN       3    0
GTTGCGGTGGGGAAGGGTTCT     VAVGKGS       3    0
GTTGCGGTTAGTATGCGTACT     VAVSMRT       3    0
GTTGCGGTTATGACTTTTCCT     VAVMTFP       3    0
GTTGCGGTTCAGCCGACGAGG     VAVQPTR       3    0
GTTGCGGTTGATTATATGCAG     VAVDYMQ       3    0
GTTGCGGTTGCGATTGTGCAG     VAVAIVQ       3    0
GTTGCGGTTGTTAGTGTGCCG     VAVVSVP       3    0
GTTGCGTAGATTTATCATGCG     VAQIYHA       3    0
GTTGCGTAGGAGTATAATGAT     VAQEYND       3    0
GTTGCGTAGGTGGATTCTCAG     VAQVDSQ       3    0
GTTGCGTATAAGGTGGCTTGG     VAYKVAW       3    0
GTTGCGTATAATATGAGGAGT     VAYNMRS       3    0
GTTGCGTATAGGTCGACTGTT     VAYRSTV       3    0
GTTGCGTATCCTAGTGATACT     VAYPSDT       3    0
GTTGCGTATCTTTCTTATCAT     VAYLSYH       3    0
GTTGCGTATGCGCCTCATTAG     VAYAPHQ       3    0
GTTGCGTATGGGGGGATTTTG     VAYGGIL       3    0
GTTGCGTCGAATGCGCGTCAT     VASNARH       3    0
GTTGCGTCGAGTATGAGTGCT     VASSMSA       3    0
GTTGCGTCGATGACGAATCTT     VASMTNL       3    0
GTTGCGTCGCGTAGTTATCCG     VASRSYP       3    0
GTTGCGTCTAGTCAGTCTAAG     VASSQSK       3    0
GTTGCGTCTGTGACTCAGTCT     VASVTQS       3    0
GTTGCGTCTTATCTTGTGATG     VASYLVM       3    0
GTTGCGTGGGCGAGTAGTATT     VAWASSI       3    0
GTTGCGTGGTAGAAGGTGAAT     VAWQKVN       3    0
GTTGCGTGTAAGAGGGCTTGT     VACKRAC       3    0
GTTGCGTTGAATAAGAATCCT     VALNKNP       3    0
GTTGCGTTGACGGCGGATGTG     VALTADV       3    0
GTTGCGTTGAGTCCGTAGAGT     VALSPQS       3    0
GTTGCGTTGAGTGTGCGGGAG     VALSVRE       3    0
GTTGCGTTGATTGATAGTTCG     VALIDSS       3    0
GTTGCGTTGGAGCTGTCGCTT     VALELSL       3    0
GTTGCGTTGGATATGCCTCGG     VALDMPR       3    0
GTTGCGTTGTATGCTACTTTG     VALYATL       3    0
GTTGCGTTTAAGTGGCAGCAT     VAFKWQH       3    0
GTTGCGTTTGAGCCTTGGGAT     VAFEPWD       3    0
GTTGCGTTTGTGCTGCCTCAT     VAFVLPH       3    0
GTTGCTAAGATGTATATTTTT     VAKMYIF       3    0
GTTGCTAAGCTTATGGCTTCG     VAKLMAS       3    0
GTTGCTAAGGAGGAGGGTCGT     VAKEEGR       3    0
GTTGCTAAGGGGATTTCTAAT     VAKGISN       3    0
GTTGCTAATAGTCGGATTCCG     VANSRIP       3    0
GTTGCTAATAGTTAGAAGTAT     VANSQKY       3    0
GTTGCTAATCAGACGGAGACT     VANQTET       3    0
GTTGCTAATCATAGGGAGAGT     VANHRES       3    0
GTTGCTAATCATGTGAATGAT     VANHVND       3    0
GTTGCTAATCCGGGGCATGCG     VANPGHA       3    0
GTTGCTAATCGGAATCTTTTT     VANRNLF       3    0
GTTGCTAATGTGCTGAAGGTT     VANVLKV       3    0
GTTGCTAATGTTGTTACTGGG     VANVVTG       3    0
GTTGCTAATTTGCATTCTGTT     VANLHSV       3    0
GTTGCTACGAAGATTTCGAAT     VATKISN       3    0
GTTGCTACGAATATTGGTTCT     VATNIGS       3    0
GTTGCTACGACGACGTCGAAT     VATTTSN       3    0
GTTGCTACGACTTTTATTCGT     VATTFIR       3    0
GTTGCTACGAGTCTGGGGGAT     VATSLGD       3    0
GTTGCTACGATTAATCCTAAG     VATINPK       3    0
GTTGCTACGGCGAATAATAAT     VATANNN       3    0
GTTGCTACGTATATTCAGCCT     VATYIQP       3    0
GTTGCTACGTCGTATCTTAGT     VATSYLS       3    0
GTTGCTACGTTGGAGTGTCTG     VATLECL       3    0
GTTGCTACGTTGTCTGCGCAT     VATLSAH       3    0
GTTGCTACTCCGCCTTGGATT     VATPPWI       3    0
GTTGCTACTCGTTTTGATGGT     VATRFDG       3    0
GTTGCTACTGCGGTGCGTGAT     VATAVRD       3    0
GTTGCTACTGCTAGTGCGACG     VATASAT       3    0
GTTGCTACTGTGCTTCGGAAT     VATVLRN       3    0
GTTGCTACTTTGCGGCATATG     VATLRHM       3    0
GTTGCTAGGACTTGGGAGCAT     VARTWEH       3    0
GTTGCTAGGCCGTATCTTGAG     VARPYLE       3    0
GTTGCTAGGCTTCCTACGACG     VARLPTT       3    0
GTTGCTAGGGAGGTGTGTCGT     VAREVCR       3    0
GTTGCTAGTAGTTTGGCTGAT     VASSLAD       3    0
GTTGCTAGTCATCTGACTCTT     VASHLTL       3    0
GTTGCTAGTCGGAATCTGGTG     VASRNLV       3    0
GTTGCTAGTCTGCATCGTTAT     VASLHRY       3    0
GTTGCTAGTGCGTATACTAAT     VASAYTN       3    0
GTTGCTAGTTCGTTTTCTCAG     VASSFSQ       3    0
GTTGCTATGACTACGCAGTCT     VAMTTQS       3    0
GTTGCTATGGTTCAGAGTCAG     VAMVQSQ       3    0
GTTGCTATTAATATGACGTAT     VAINMTY       3    0
GTTGCTATTAGGTGGCAGTCG     VAIRWQS       3    0
GTTGCTATTGCGAATCGGACG     VAIANRT       3    0
GTTGCTCAGAAGTATGATAAT     VAQKYDN       3    0
GTTGCTCAGACTGTGCTTCCT     VAQTVLP       3    0
GTTGCTCAGATTGCTCAGACT     VAQIAQT       3    0
GTTGCTCAGGGTACTTTTCTG     VAQGTFL       3    0
GTTGCTCAGGGTTGTATTAGT     VAQGCIS       3    0
GTTGCTCAGGTTAATCATCAT     VAQVNHH       3    0
GTTGCTCATACGGATCTGAAG     VAHTDLK       3    0
GTTGCTCATACGTTTCGGAAT     VAHTFRN       3    0
GTTGCTCATCCTGCTCTGTAG     VAHPALQ       3    0
GTTGCTCATCGGAATAATTCG     VAHRNNS       3    0
GTTGCTCATCTGATGATTGCG     VAHLMIA       3    0
GTTGCTCATGATAATTCTTCT     VAHDNSS       3    0
GTTGCTCATTCGTTTCAGTCT     VAHSFQS       3    0
GTTGCTCCGAAGGAGTCTCTG     VAPKESL       3    0
GTTGCTCCGAATGCGGATGGT     VAPNADG       3    0
GTTGCTCCGACTGGTACGGAG     VAPTGTE       3    0
GTTGCTCCGATTCAGCTTACT     VAPIQLT       3    0
GTTGCTCCGTAGGGGCATACG     VAPQGHT       3    0
GTTGCTCCGTATACGACTCAG     VAPYTTQ       3    0
GTTGCTCCTCCGGGTCTGCGG     VAPPGLR       3    0
GTTGCTCCTCTTCTGCCGGTT     VAPLLPV       3    0
GTTGCTCGGACTCAGCATGCT     VARTQHA       3    0
GTTGCTCGGACTGCTGTGAGG     VARTAVR       3    0
GTTGCTCGGTCGGTTTCTCGG     VARSVSR       3    0
GTTGCTCGGTCTGTGGATCCG     VARSVDP       3    0
GTTGCTCGGTGGTCTCAGCAT     VARWSQH       3    0
GTTGCTCGTCAGCTGTTTACT     VARQLFT       3    0
GTTGCTCGTCCGATTACGTCA     VARPITS       3    0
GTTGCTCGTCTGGTTACTAGT     VARLVTS       3    0
GTTGCTCGTGAGCTGTTGGAG     VARELLE       3    0
GTTGCTCGTGTTGAGAAGCAG     VARVEKQ       3    0
GTTGCTCGTTCGGCGGTTGGT     VARSAVG       3    0
GTTGCTCGTTTGACGACTTTT     VARLTTF       3    0
GTTGCTCGTTTGCTGCCGCAG     VARLLPQ       3    0
GTTGCTCTTACGTAGAGGGAT     VALTQRD       3    0
GTTGCTCTTAGTACTGTTCCT     VALSTVP       3    0
GTTGCTCTTCGGGAGATTTGG     VALREIW       3    0
GTTGCTCTTGGGCCTGAGTAG     VALGPEQ       3    0
GTTGCTGATAAGCATCGTACG     VADKHRT       3    0
GTTGCTGATAAGCGGTATGCT     VADKRYA       3    0
GTTGCTGATACTGGTCATACT     VADTGHT       3    0
GTTGCTGATCAGCCGTAGGTG     VADQPQV       3    0
GTTGCTGATCGTGTGCATTCG     VADRVHS       3    0
GTTGCTGATGATCATAATAAT     VADDHNN       3    0
GTTGCTGATGTGTATGCTACG     VADVYAT       3    0
GTTGCTGATTTGATGAATATG     VADLMNM       3    0
GTTGCTGATTTTCCTCCTAGT     VADFPPS       3    0
GTTGCTGCGAATGCTGATTAG     VAANADQ       3    0
GTTGCTGCGACTCAGACGACG     VAATQTT       3    0
GTTGCTGCGATGGCTAAGGGG     VAAMAKG       3    0
GTTGCTGCGATTCTGTCTAAT     VAAILSN       3    0
GTTGCTGCGCCTCATTCGAGG     VAAPHSR       3    0
GTTGCTGCGGAGCTGTTTTAT     VAAELFY       3    0
GTTGCTGCGGCGAAGCCTCAT     VAAAKPH       3    0
GTTGCTGCGGGGCCGTTTCAT     VAAGPFH       3    0
GTTGCTGCGTCTAAGCCGCAG     VAASKPQ       3    0
GTTGCTGCGTGTGGTCGTATG     VAACGRM       3    0
GTTGCTGCGTGTGTTTTTCGT     VAACVFR       3    0
GTTGCTGCTAATAATGTTAAT     VAANNVN       3    0
GTTGCTGCTAGTTTGACTCAG     VAASLTQ       3    0
GTTGCTGCTCATATTAGGTAG     VAAHIRQ       3    0
GTTGCTGCTCGTTAGGTTGCG     VAARQVA       3    0
GTTGCTGCTGAGACTTTTGCG     VAAETFA       3    0
GTTGCTGCTTATAATGGTGTT     VAAYNGV       3    0
GTTGCTGCTTCTACTATGGAG     VAASTME       3    0
GTTGCTGGTCATAATACGACG     VAGHNTT       3    0
GTTGCTGGTCTTAATGCTAGT     VAGLNAS       3    0
GTTGCTGGTGTTCCTGATAAT     VAGVPDN       3    0
GTTGCTGTGAATTATACGGAG     VAVNYTE       3    0
GTTGCTGTGCGTCTTTGGGAG     VAVRLWE       3    0
GTTGCTGTGTATCAGTGGTCG     VAVYQWS       3    0
GTTGCTGTGTGTGCGGCGAAT     VAVCAAN       3    0
GTTGCTGTTAGTCGGAAGCCG     VAVSRKP       3    0
GTTGCTGTTTCGAATCTGCGG     VAVSNLR       3    0
GTTGCTTAGGATACGCTGTTT     VAQDTLF       3    0
GTTGCTTATAGTGTGAGGATT     VAYSVRI       3    0
GTTGCTTATGATAGTCGGCAG     VAYDSRQ       3    0
GTTGCTTATTGGGGTAAGGCG     VAYWGKA       3    0
GTTGCTTCGATTGATAAGACG     VASIDKT       3    0
GTTGCTTCGGGTAGGCCGGCG     VASGRPA       3    0
GTTGCTTCGTGGGGGCATATT     VASWGHI       3    0
GTTGCTTCGTTGAGGACGCAG     VASLRTQ       3    0
GTTGCTTCTAAGCCGAATTCG     VASKPNS       3    0
GTTGCTTCTAATGGTAGGATG     VASNGRM       3    0
GTTGCTTCTAGGTCTGTTCTT     VASRSVL       3    0
GTTGCTTCTCTTGCGGATGTG     VASLADV       3    0
GTTGCTTCTGGGTGTACGAAG     VASGCTK       3    0
GTTGCTTCTTCGTTTGAGCGG     VASSFER       3    0
GTTGCTTGGACTCTGGGTCCT     VAWTLGP       3    0
GTTGCTTGGGATGTTGGTGCG     VAWDVGA       3    0
GTTGCTTGTAGTACGTGGAAG     VACSTWK       3    0
GTTGCTTGTCATAGGCATGCG     VACHRHA       3    0
GTTGCTTGTGTTTATACGTGT     VACVYTC       3    0
GTTGCTTTGACTCTGCCGGTG     VALTLPV       3    0
GTTGCTTTGGAGTTGCATAAT     VALELHN       3    0
GTTGCTTTGGATCCGCCTAAG     VALDPPK       3    0
GTTGCTTTTCTGCATAAGGTG     VAFLHKV       3    0
GTTGCTTTTGTGGCGACGGAG     VAFVATE       3    0
GTTGCTTTTTCGGGTAGTCCG     VAFSGSP       3    0
GTTGGGAAGGAGACTAAGGAT     VGKETKD       3    0
GTTGGGAAGTCGTTTTATGAG     VGKSFYE       3    0
GTTGGGAAGTCTGAGACTGAT     VGKSETD       3    0
GTTGGGAATAAGTATCCTAAG     VGNKYPK       3    0
GTTGGGAATCCTGTTTTGCCT     VGNPVLP       3    0
GTTGGGAATCCTTTGTTGGAG     VGNPLLE       3    0
GTTGGGAATGCGAAGACTATG     VGNAKTM       3    0
GTTGGGAATGTGCCTACGCGT     VGNVPTR       3    0
GTTGGGAATGTTCTGTCTAGG     VGNVLSR       3    0
GTTGGGAATTGGAATAGTTTG     VGNWNSL       3    0
GTTGGGACGAAGTCGCGTTTT     VGTKSRF       3    0
GTTGGGACGCAGTGTAAGTCG     VGTQCKS       3    0
GTTGGGACGTCGATTGGGGAG     VGTSIGE       3    0
GTTGGGACTAAGACTAAGTTT     VGTKTKF       3    0
GTTGGGACTGATGTTCTGAGG     VGTDVLR       3    0
GTTGGGACTGCGTTGCGTACT     VGTALRT       3    0
GTTGGGACTGTTAGGCTGTCG     VGTVRLS       3    0
GTTGGGAGGAATACTCATACG     VGRNTHT       3    0
GTTGGGAGGCAGGCTCGTCCG     VGRQARP       3    0
GTTGGGAGTATGCAGGATAGG     VGSMQDR       3    0
GTTGGGAGTCTGCAGACTCGT     VGSLQTR       3    0
GTTGGGATGTCGACGCCGACT     VGMSTPT       3    0
GTTGGGATGTCTACTATTTGG     VGMSTIW       3    0
GTTGGGATTAGTCCGCCGGAT     VGISPPD       3    0
GTTGGGATTCATACGCTGCTG     VGIHTLL       3    0
GTTGGGATTGTTTTTAAGGAG     VGIVFKE       3    0
GTTGGGCAGCAACCGTTTTAG     VGQQPFQ       3    0
GTTGGGCAGTATAATAGTCCT     VGQYNSP       3    0
GTTGGGCATAAGCATAGTCAT     VGHKHSH       3    0
GTTGGGCATAATCCTCGGCTT     VGHNPRL       3    0
GTTGGGCATAGTTCGAAGCCT     VGHSSKP       3    0
GTTGGGCATATTGCGCATCTT     VGHIAHL       3    0
GTTGGGCATGCGTTGCCGGCT     VGHALPA       3    0
GTTGGGCCGCGTAGGTATCCT     VGPRRYP       3    0
GTTGGGCCGGTTCGTACTTAT     VGPVRTY       3    0
GTTGGGCCTCCGATGTTTGCT     VGPPMFA       3    0
GTTGGGCCTTGTAAGCCTGAG     VGPCKPE       3    0
GTTGGGCCTTTGAATCCTAGT     VGPLNPS       3    0
GTTGGGCGTGATCTTCTTTCG     VGRDLLS       3    0
GTTGGGCTGCCGGCTCTGAGT     VGLPALS       3    0
GTTGGGCTGTGGCCGGATACT     VGLWPDT       3    0
GTTGGGCTTAAGATGAATCAG     VGLKMNQ       3    0
GTTGGGCTTAAGCATACGCCG     VGLKHTP       3    0
GTTGGGCTTCAGTCTACTAAT     VGLQSTN       3    0
GTTGGGCTTCCGTTTAGGATT     VGLPFRI       3    0
GTTGGGCTTGAGCAGTGTGAG     VGLEQCE       3    0
GTTGGGGATAGTGGGCATAGT     VGDSGHS       3    0
GTTGGGGATATTTGGTTTCAT     VGDIWFH       3    0
GTTGGGGCGACTGGGTCGATG     VGATGSM       3    0
GTTGGGGCGAGTACGAGTAGT     VGASTSS       3    0
GTTGGGGCGCATGCTTCGCGT     VGAHASR       3    0
GTTGGGGCGGGTAAGCAGTAT     VGAGKQY       3    0
GTTGGGGCTCTTGCGACTGAG     VGALATE       3    0
GTTGGGGGGCTGTATGGTGAG     VGGLYGE       3    0
GTTGGGGGTCAGTTGATTCTG     VGGQLIL       3    0
GTTGGGGGTGATTGGAATTAT     VGGDWNY       3    0
GTTGGGGGTTTGAGTTGGGAT     VGGLSWD       3    0
GTTGGGGTGCAGCTGGTTACG     VGVQLVT       3    0
GTTGGGGTTCTGAATAATCAT     VGVLNNH       3    0
GTTGGGGTTGGGAATCCGATG     VGVGNPM       3    0
GTTGGGTAGAATAGGGCTATT     VGQNRAI       3    0
GTTGGGTATCATATTGATTTG     VGYHIDL       3    0
GTTGGGTATGCGTCGGGTTAG     VGYASGQ       3    0
GTTGGGTCGAGTCCTTATTGT     VGSSPYC       3    0
GTTGGGTCGCCGTATAGTACG     VGSPYST       3    0
GTTGGGTCGCCGTTTAGGCAG     VGSPFRQ       3    0
GTTGGGTCGGCTACGTGGCTT     VGSATWL       3    0
GTTGGGTCGGCTGGTCTGTCT     VGSAGLS       3    0
GTTGGGTCGGCTTCTTTGGAG     VGSASLE       3    0
GTTGGGTCTCATAGTGGTCCG     VGSHSGP       3    0
GTTGGGTGGAAGCTGCTTCAT     VGWKLLH       3    0
GTTGGGTGGACTCATTCTACT     VGWTHST       3    0
GTTGGGTGGATTGCGCTGCCG     VGWIALP       3    0
GTTGGGTGGCCTGCTAGGACT     VGWPART       3    0
GTTGGGTGTATGACGCATGCG     VGCMTHA       3    0
GTTGGGTTGCCGAAGATGCAT     VGLPKMH       3    0
GTTGGGTTGCTTGCTACTGGG     VGLLATG       3    0
GTTGGGTTTCAGAATTATTGG     VGFQNYW       3    0
GTTGGGTTTGCTACTTATTTT     VGFATYF       3    0
GTTGGGTTTGCTGATATTGTG     VGFADIV       3    0
GTTGGTAAGATGTCGTGGCCT     VGKMSWP       3    0
GTTGGTAAGCATAATGAGAGT     VGKHNES       3    0
GTTGGTAAGCTTGGGCATCGT     VGKLGHR       3    0
GTTGGTAAGGATGATTGTCAT     VGKDDCH       3    0
GTTGGTAAGTATTGTGTGTCG     VGKYCVS       3    0
GTTGGTAATACTAGTGTTATG     VGNTSVM       3    0
GTTGGTAATCCGCAGCTGAGG     VGNPQLR       3    0
GTTGGTACGAATCTGTCTGAT     VGTNLSD       3    0
GTTGGTACGATGAAGATTGCG     VGTMKIA       3    0
GTTGGTACGCATCTTCTTTAG     VGTHLLQ       3    0
GTTGGTACGTATACGCTTGAT     VGTYTLD       3    0
GTTGGTACGTTGAAGATTGCG     VGTLKIA       3    0
GTTGGTACTACTACTGCGCTT     VGTTTAL       3    0
GTTGGTACTGCTATGCTGACG     VGTAMLT       3    0
GTTGGTACTGCTTATAATGAT     VGTAYND       3    0
GTTGGTAGGGAGGATTTGTAG     VGREDLQ       3    0
GTTGGTAGGGATATTCGGACG     VGRDIRT       3    0
GTTGGTAGGTATACGCTTGTT     VGRYTLV       3    0
GTTGGTAGTAAGCTTCAGGTG     VGSKLQV       3    0
GTTGGTAGTCCTATTGGTCGG     VGSPIGR       3    0
GTTGGTAGTCCTGCGCAGCCT     VGSPAQP       3    0
GTTGGTAGTGCTGTTTCGCGG     VGSAVSR       3    0
GTTGGTAGTTGGGGTAGTCGG     VGSWGSR       3    0
GTTGGTAGTTGGTGGACTGAT     VGSWWTD       3    0
GTTGGTAGTTTGCAGGCTTAT     VGSLQAY       3    0
GTTGGTATGCGGGATCCGATT     VGMRDPI       3    0
GTTGGTATGGGTCTGAGGTAT     VGMGLRY       3    0
GTTGGTATGTCGTGGGCGCTG     VGMSWAL       3    0
GTTGGTATGTTGGATCGTAGT     VGMLDRS       3    0
GTTGGTATTTCTAGGACTGGT     VGISRTG       3    0
GTTGGTCAGCAGCCTGATCAT     VGQQPDH       3    0
GTTGGTCAGGAGCGGTTTGTG     VGQERFV       3    0
GTTGGTCAGGGGTATGGTGTT     VGQGYGV       3    0
GTTGGTCATACGAGGCGGGTT     VGHTRRV       3    0
GTTGGTCATACTCCGGCTGGG     VGHTPAG       3    0
GTTGGTCATCATTTGCTGCAT     VGHHLLH       3    0
GTTGGTCATCCTTCGATTTTG     VGHPSIL       3    0
GTTGGTCATCTGACTGATCCT     VGHLTDP       3    0
GTTGGTCATGGTATGCATCGG     VGHGMHR       3    0
GTTGGTCCTATGGTGCATAAG     VGPMVHK       3    0
GTTGGTCCTCCGAGGTTGGTG     VGPPRLV       3    0
GTTGGTCCTCCTCAGTCGAAT     VGPPQSN       3    0
GTTGGTCCTGATCCTATTCGT     VGPDPIR       3    0
GTTGGTCCTGCGCCGATTAAT     VGPAPIN       3    0
GTTGGTCTGACTCCTTCTTGG     VGLTPSW       3    0
GTTGGTCTGGATGGTTCGATG     VGLDGSM       3    0
GTTGGTCTGTGGCCTATTGAG     VGLWPIE       3    0
GTTGGTCTTCGGCTTGTTTAG     VGLRLVQ       3    0
GTTGGTGAGATTCATTAGATT     VGEIHQI       3    0
GTTGGTGATAATAGTTATAAG     VGDNSYK       3    0
GTTGGTGATCATTTGCATTGG     VGDHLHW       3    0
GTTGGTGATCTGTAGATGACT     VGDLQMT       3    0
GTTGGTGATTAGGCTTTGCAG     VGDQALQ       3    0
GTTGGTGCGACGTAGCTTACT     VGATQLT       3    0
GTTGGTGCGCATCATAATTTG     VGAHHNL       3    0
GTTGGTGCGGGTACGCTGTAT     VGAGTLY       3    0
GTTGGTGCGTGGATGTAGACT     VGAWMQT       3    0
GTTGGTGCGTGTACTCCTGCG     VGACTPA       3    0
GTTGGTGCTAAGCAGGTTGCT     VGAKQVA       3    0
GTTGGTGCTAAGGCGTTGCCG     VGAKALP       3    0
GTTGGTGCTCAGGATTCGCAG     VGAQDSQ       3    0
GTTGGTGCTCCGCCGGAGAGT     VGAPPES       3    0
GTTGGTGCTTGGACTCAGACG     VGAWTQT       3    0
GTTGGTGGGAGGTATTTGGAT     VGGRYLD       3    0
GTTGGTGGGCCTAGGTAGGAT     VGGPRQD       3    0
GTTGGTGGGCGTGTGTGGGGT     VGGRVWG       3    0
GTTGGTGGGTATACGCTGCTG     VGGYTLL       3    0
GTTGGTGGTACTTATTGGCGG     VGGTYWR       3    0
GTTGGTGGTTATAATGTGCGT     VGGYNVR       3    0
GTTGGTGTGCATCTTACTCGT     VGVHLTR       3    0
GTTGGTGTGCGGCTTAAGCCT     VGVRLKP       3    0
GTTGGTGTTAATCCTGTTTTT     VGVNPVF       3    0
GTTGGTGTTCATGGTACTGTG     VGVHGTV       3    0
GTTGGTGTTGGTCTTTCGCTG     VGVGLSL       3    0
GTTGGTGTTTATTCTGCTCTG     VGVYSAL       3    0
GTTGGTGTTTGTCAGTGTCCT     VGVCQCP       3    0
GTTGGTTAGGAGATTGAGTGG     VGQEIEW       3    0
GTTGGTTATAATCTTCAGGGT     VGYNLQG       3    0
GTTGGTTATATGGCGGTGCCG     VGYMAVP       3    0
GTTGGTTATGCGTTGCAGTAG     VGYALQQ       3    0
GTTGGTTCGCGTTCTTCGTCG     VGSRSSS       3    0
GTTGGTTCTCCTCATGTGGGT     VGSPHVG       3    0
GTTGGTTCTCTTACTCTGAAT     VGSLTLN       3    0
GTTGGTTCTGAGTGGGAGGCG     VGSEWEA       3    0
GTTGGTTGGATTGTGGGTATG     VGWIVGM       3    0
GTTGGTTGGGAGAATAATCCT     VGWENNP       3    0
GTTGGTTGTTTTATGCATTAG     VGCFMHQ       3    0
GTTGGTTTGATTCGTCATAGT     VGLIRHS       3    0
GTTGGTTTGCATAATATTTTT     VGLHNIF       3    0
GTTGGTTTTTGGCTGACGAGG     VGFWLTR       3    0
GTTGTGAAGACTGCTACTTGT     VVKTATC       3    0
GTTGTGAAGACTGTGGGTTTG     VVKTVGL       3    0
GTTGTGAAGTCTTCGTTTTTG     VVKSSFL       3    0
GTTGTGAATATGAGGTTTAAT     VVNMRFN       3    0
GTTGTGAATCCTCCTGTGAAT     VVNPPVN       3    0
GTTGTGAATCTGGTTTATTTG     VVNLVYL       3    0
GTTGTGAATTCGATTATGGTG     VVNSIMV       3    0
GTTGTGACGAAGTGGAATTTG     VVTKWNL       3    0
GTTGTGACGAATAATAGTATT     VVTNNSI       3    0
GTTGTGACGATGCATATGCAG     VVTMHMQ       3    0
GTTGTGACGATGTCGGATATG     VVTMSDM       3    0
GTTGTGACGCAGCCGAGTGTG     VVTQPSV       3    0
GTTGTGACGCCTACGACTGTG     VVTPTTV       3    0
GTTGTGACGTATTTTCATCCT     VVTYFHP       3    0
GTTGTGACTATGTCTGGTTCT     VVTMSGS       3    0
GTTGTGACTATTACTCTGTCT     VVTITLS       3    0
GTTGTGACTCCTAAGACAGCG     VVTPKTA       3    0
GTTGTGACTCTGACGACTAGG     VVTLTTR       3    0
GTTGTGACTTATTCGTCTAAT     VVTYSSN       3    0
GTTGTGACTTCGCCGGGTACG     VVTSPGT       3    0
GTTGTGAGTAATACGGTTGCT     VVSNTVA       3    0
GTTGTGATGGATGTGAGGAAG     VVMDVRK       3    0
GTTGTGATTCAGTTTGATTCT     VVIQFDS       3    0
GTTGTGATTCCGCTTCCTATT     VVIPLPI       3    0
GTTGTGCAGAGTATGTCTTGG     VVQSMSW       3    0
GTTGTGCAGCAGATGTTTCAG     VVQQMFQ       3    0
GTTGTGCAGCATAGTCTGTAT     VVQHSLY       3    0
GTTGTGCAGCCTGCGGCGTAT     VVQPAAY       3    0
GTTGTGCAGTATGTTTCGTAT     VVQYVSY       3    0
GTTGTGCATCATAGTAGGGAG     VVHHSRE       3    0
GTTGTGCATGCGGATAAGCTG     VVHADKL       3    0
GTTGTGCATGGGGAGGAGACT     VVHGEET       3    0
GTTGTGCATGGTATTTATGTG     VVHGIYV       3    0
GTTGTGCATGTGAGGCATAAT     VVHVRHN       3    0
GTTGTGCATTTTCCGACTATG     VVHFPTM       3    0
GTTGTGCCGGAGGCTAATACT     VVPEANT       3    0
GTTGTGCCGGATACTGGTTTG     VVPDTGL       3    0
GTTGTGCCGTATGGTTATCCT     VVPYGYP       3    0
GTTGTGCCTACGGATAAGGGG     VVPTDKG       3    0
GTTGTGCCTAGTACTAATAAT     VVPSTNN       3    0
GTTGTGCCTATTCCTGGTATG     VVPIPGM       3    0
GTTGTGCCTCATCATGATGCT     VVPHHDA       3    0
GTTGTGCCTCGTGTTATGCAG     VVPRVMQ       3    0
GTTGTGCCTGCGCGTAATGCG     VVPARNA       3    0
GTTGTGCCTTGGACGGCGATT     VVPWTAI       3    0
GTTGTGCCTTTTTATACTTCT     VVPFYTS       3    0
GTTGTGCGGCTGATTCAGCAG     VVRLIQQ       3    0
GTTGTGCGGCTTATTCCTATG     VVRLIPM       3    0
GTTGTGCGGTTGATTCCTAAT     VVRLIPN       3    0
GTTGTGCGTAGGAAGAATGTG     VVRRKNV       3    0
GTTGTGCGTAGTTCTACTCCG     VVRSSTP       3    0
GTTGTGCGTGATGGTGGTTTT     VVRDGGF       3    0
GTTGTGCGTGCTGAGCTGGTT     VVRAELV       3    0
GTTGTGCTGACGGGTTATTGT     VVLTGYC       3    0
GTTGTGCTGACTCAGGGTGAG     VVLTQGE       3    0
GTTGTGCTGACTTCTAGTACT     VVLTSST       3    0
GTTGTGCTGGGGACGGCGCAG     VVLGTAQ       3    0
GTTGTGCTTAATATGCAGTCT     VVLNMQS       3    0
GTTGTGCTTCCGCTTCCTGAG     VVLPLPE       3    0
GTTGTGCTTGAGAGTACGACT     VVLESTT       3    0
GTTGTGGAGATTAATTCGTTT     VVEINSF       3    0
GTTGTGGAGCCGAGGAATGCG     VVEPRNA       3    0
GTTGTGGAGGTTCTTGAGCCT     VVEVLEP       3    0
GTTGTGGATTTGATTACGGAT     VVDLITD       3    0
GTTGTGGCGGTTCCTCCTTGG     VVAVPPW       3    0
GTTGTGGCGTGGGAGCGTGCT     VVAWERA       3    0
GTTGTGGCTAAGTCGACGAAT     VVAKSTN       3    0
GTTGTGGCTACTGTTCCGGTG     VVATVPV       3    0
GTTGTGGCTAGTACGCCTTAG     VVASTPQ       3    0
GTTGTGGCTCGTGCTGCTGCT     VVARAAA       3    0
GTTGTGGCTTTTGCTTCGTAT     VVAFASY       3    0
GTTGTGGGGATGGATAATATG     VVGMDNM       3    0
GTTGTGGGGGGTAAGCCGCGA     VVGGKPR       3    0
GTTGTGGGGTAGATTATTTTG     VVGQIIL       3    0
GTTGTGGGGTCGGATTAGCTG     VVGSDQL       3    0
GTTGTGGTGACTATTACGCCT     VVVTITP       3    0
GTTGTGGTGAGTTATGATCGG     VVVSYDR       3    0
GTTGTGGTGTTTCGTGAGTTG     VVVFREL       3    0
GTTGTGGTTGATGCTCTGGCG     VVVDALA       3    0
GTTGTGTATAAGGATGAGATT     VVYKDEI       3    0
GTTGTGTATACTCGGACTAAT     VVYTRTN       3    0
GTTGTGTATCCTCCTCTGTAT     VVYPPLY       3    0
GTTGTGTCGATGAGTGAGTGG     VVSMSEW       3    0
GTTGTGTCGTATCCTTTTTCG     VVSYPFS       3    0
GTTGTGTCTCGGCATATTGCT     VVSRHIA       3    0
GTTGTGTCTGGTCATCTGTCT     VVSGHLS       3    0
GTTGTGTGGCGTATGGATGCG     VVWRMDA       3    0
GTTGTGTGGGGTCAGAATTTT     VVWGQNF       3    0
GTTGTGTGTGCGGGGCAGTGT     VVCAGQC       3    0
GTTGTGTTGAAGGAGGCGACT     VVLKEAT       3    0
GTTGTGTTGACTACTGATGAG     VVLTTDE       3    0
GTTGTGTTGATTGCTGATTGT     VVLIADC       3    0
GTTGTGTTGCCGGATACTTCG     VVLPDTS       3    0
GTTGTTAAGACTAGGGTTAAT     VVKTRVN       3    0
GTTGTTAAGATGTCGTATAGG     VVKMSYR       3    0
GTTGTTAAGGAGCAGGCGCGT     VVKEQAR       3    0
GTTGTTAATGTTTGGAATTAT     VVNVWNY       3    0
GTTGTTAATTGTTGTGTTGTT     VVNCCVV       3    0
GTTGTTACGGAGGTTAGGCAG     VVTEVRQ       3    0
GTTGTTACTCCGCATATTGGT     VVTPHIG       3    0
GTTGTTACTCCTAATACGCTT     VVTPNTL       3    0
GTTGTTACTCCTAGTTCGGGT     VVTPSSG       3    0
GTTGTTACTGAGAGTCGGCAT     VVTESRH       3    0
GTTGTTACTTATGAGGTGGGT     VVTYEVG       3    0
GTTGTTACTTATGGTTGGGAG     VVTYGWE       3    0
GTTGTTACTTCGAGTTCGAAT     VVTSSSN       3    0
GTTGTTAGGCAGTCTCATGGT     VVRQSHG       3    0
GTTGTTAGGGGGTGGCAGTCG     VVRGWQS       3    0
GTTGTTAGTAATCCTCCGGGG     VVSNPPG       3    0
GTTGTTAGTAGGCATCCTATG     VVSRHPM       3    0
GTTGTTAGTCAGAGTCAGATT     VVSQSQI       3    0
GTTGTTAGTCATCCGACGCAT     VVSHPTH       3    0
GTTGTTAGTGAGCCGGAGCAT     VVSEPEH       3    0
GTTGTTAGTTCTACGCCGTCT     VVSSTPS       3    0
GTTGTTATGCGTTTGGTGGAG     VVMRLVE       3    0
GTTGTTATGCTTAAGCCGGGG     VVMLKPG       3    0
GTTGTTATGTAGGTTCAGGCG     VVMQVQA       3    0
GTTGTTATTACTAGTGTGAAG     VVITSVK       3    0
GTTGTTATTCGGGATCCTTCT     VVIRDPS       3    0
GTTGTTATTCTTGATGCTGGT     VVILDAG       3    0
GTTGTTATTCTTTCGCCTACG     VVILSPT       3    0
GTTGTTATTGAGGATTCGCAT     VVIEDSH       3    0
GTTGTTATTGCGCCGCGTTAG     VVIAPRQ       3    0
GTTGTTCAGACGCCTCGGCTG     VVQTPRL       3    0
GTTGTTCATATGACTTAGACT     VVHMTQT       3    0
GTTGTTCATCATGTTCTGCAG     VVHHVLQ       3    0
GTTGTTCATGATCCTAGGTTG     VVHDPRL       3    0
GTTGTTCATGGTGGGAAGCCG     VVHGGKP       3    0
GTTGTTCCGACGGATAGTTGT     VVPTDSC       3    0
GTTGTTCCGACTCCTAATGAT     VVPTPND       3    0
GTTGTTCCGAGTACGGATGAT     VVPSTDD       3    0
GTTGTTCCGCAGGCTCGGACG     VVPQART       3    0
GTTGTTCCGCAGTCGCTTCCT     VVPQSLP       3    0
GTTGTTCCGCGTGTTAGTTTT     VVPRVSF       3    0
GTTGTTCCGGATCCGGTGACG     VVPDPVT       3    0
GTTGTTCCGGCGGAGTCTGAG     VVPAESE       3    0
GTTGTTCCGTCTAATCAGTAT     VVPSNQY       3    0
GTTGTTCCTATGGGTTAGGAG     VVPMGQE       3    0
GTTGTTCCTCAGCAGTGGGAG     VVPQQWE       3    0
GTTGTTCCTCCTGGTTGGATG     VVPPGWM       3    0
GTTGTTCGGGTTGGTCAGCTT     VVRVGQL       3    0
GTTGTTCGGTGGATTCCTACG     VVRWIPT       3    0
GTTGTTCTGAGTAATCTTCAG     VVLSNLQ       3    0
GTTGTTCTGCATCATCCTCAG     VVLHHPQ       3    0
GTTGTTCTTCAGGGGCGTACT     VVLQGRT       3    0
GTTGTTCTTTTTTCGCCGTAT     VVLFSPY       3    0
GTTGTTGAGACGTGGGTGTTG     VVETWVL       3    0
GTTGTTGAGCCGTCGCCGGTT     VVEPSPV       3    0
GTTGTTGATCGTGATGAGCAT     VVDRDEH       3    0
GTTGTTGCGCCGGGGGATGAT     VVAPGDD       3    0
GTTGTTGCGGAGAATTTGTTT     VVAENLF       3    0
GTTGTTGCTAGGGCGCATTCG     VVARAHS       3    0
GTTGTTGCTGAGGTGGTGAGG     VVAEVVR       3    0
GTTGTTGCTGCTCTGCTGCCG     VVAALLP       3    0
GTTGTTGCTGTGAATATGCGG     VVAVNMR       3    0
GTTGTTGCTGTTCTTTTTGAG     VVAVLFE       3    0
GTTGTTGGGAGTTGTAATTCT     VVGSCNS       3    0
GTTGTTGGGTCGCATGGTCCG     VVGSHGP       3    0
GTTGTTGGGTTTAATTATCTG     VVGFNYL       3    0
GTTGTTGGTATTTAGAAGAGG     VVGIQKR       3    0
GTTGTTGTGACTAGTTGGACT     VVVTSWT       3    0
GTTGTTGTGACTGATGATCGT     VVVTDDR       3    0
GTTGTTGTTCCGGAGATTACT     VVVPEIT       3    0
GTTGTTGTTGATAAGTGGGAT     VVVDKWD       3    0
GTTGTTTATAATAATATTGAT     VVYNNID       3    0
GTTGTTTATAATCATAGGATG     VVYNHRM       3    0
GTTGTTTATCAGAAGAGGGCT     VVYQKRA       3    0
GTTGTTTATGATGTTAAGCCG     VVYDVKP       3    0
GTTGTTTCGAAGGTGGCGTGG     VVSKVAW       3    0
GTTGTTTCGAATGTGTTTAAG     VVSNVFK       3    0
GTTGTTTCGATGCCTGCTCAG     VVSMPAQ       3    0
GTTGTTTCGCAGATTGCGAAG     VVSQIAK       3    0
GTTGTTTCGCTTTAGACGAAT     VVSLQTN       3    0
GTTGTTTCGGATCTTTCTCGT     VVSDLSR       3    0
GTTGTTTCGGTTAAGTATACT     VVSVKYT       3    0
GTTGTTTCTAGGATTCCGGAG     VVSRIPE       3    0
GTTGTTTCTGCTATTAGTCGG     VVSAISR       3    0
GTTGTTTGGACTCCGGATAAG     VVWTPDK       3    0
GTTGTTTGGCATGAGGAGCTT     VVWHEEL       3    0
GTTGTTTGGGGTTTTATTCAG     VVWGFIQ       3    0
GTTGTTTGGTTTCCGAATGAT     VVWFPND       3    0
GTTGTTTTGAATTCTAAGAAT     VVLNSKN       3    0
GTTGTTTTGATTCATACGCCT     VVLIHTP       3    0
GTTGTTTTGGCGAGGACTGCG     VVLARTA       3    0
GTTTAGAAGAATCCGTCGCAT     VQKNPSH       3    0
GTTTAGAAGGGTACGCTTTCG     VQKGTLS       3    0
GTTTAGAAGGGTATGAGTCCG     VQKGMSP       3    0
GTTTAGAAGTATATTACTGGT     VQKYITG       3    0
GTTTAGAATGCGATTCTGGCG     VQNAILA       3    0
GTTTAGACGTGGTTTAAGACG     VQTWFKT       3    0
GTTTAGACGTTTCGGTTTAGT     VQTFRFS       3    0
GTTTAGACTAGTCATCATTGG     VQTSHHW       3    0
GTTTAGACTCTTCAGTTTGGT     VQTLQFG       3    0
GTTTAGACTGTGGCGAGTACG     VQTVAST       3    0
GTTTAGAGGGCGCTTATGGTT     VQRALMV       3    0
GTTTAGATGACTCATGTTGAT     VQMTHVD       3    0
GTTTAGATGGGTACGAATTCT     VQMGTNS       3    0
GTTTAGATTACGGATTATAAG     VQITDYK       3    0
GTTTAGATTGCGCAGGATTTG     VQIAQDL       3    0
GTTTAGATTTTGACGAGTGGT     VQILTSG       3    0
GTTTAGATTTTGGATGGTGAT     VQILDGD       3    0
GTTTAGGATTTGGCTACTCTG     VQDLATL       3    0
GTTTAGGGGCCTGCTAATGCT     VQGPANA       3    0
GTTTAGGTGACTCCTACTCTG     VQVTPTL       3    0
GTTTAGGTGACTGCTGTGGAT     VQVTAVD       3    0
GTTTAGGTGTCGACGAATGAT     VQVSTND       3    0
GTTTAGGTTGAGCTGAAGCTG     VQVELKL       3    0
GTTTATAAGACGCAGTATCAT     VYKTQYH       3    0
GTTTATAAGACTATTATGACT     VYKTIMT       3    0
GTTTATAAGCAGCAGGCTGCT     VYKQQAA       3    0
GTTTATAATCCTGTGTCGTCT     VYNPVSS       3    0
GTTTATAATCGTCCGGTGGCT     VYNRPVA       3    0
GTTTATAATGAGCTGGTTCCT     VYNELVP       3    0
GTTTATAATGCTAAGTATTCT     VYNAKYS       3    0
GTTTATAATGGTCTTGTGCAG     VYNGLVQ       3    0
GTTTATAATTATGATCAGTCG     VYNYDQS       3    0
GTTTATACGAATCCTATGCTT     VYTNPML       3    0
GTTTATACGACGAAGTATCTT     VYTTKYL       3    0
GTTTATACGCGTTCGCAGAAT     VYTRSQN       3    0
GTTTATACGGCTGCGAATTTT     VYTAANF       3    0
GTTTATACTACTAAGCCGTCG     VYTTKPS       3    0
GTTTATACTAGTGCTACTGAG     VYTSATE       3    0
GTTTATACTCCGCTGAATAGT     VYTPLNS       3    0
GTTTATACTTCGAGGAATGGG     VYTSRNG       3    0
GTTTATAGGAATATTTCTCCT     VYRNISP       3    0
GTTTATAGGACTTCGAATAAT     VYRTSNN       3    0
GTTTATAGGAGTTCGCCGCAT     VYRSSPH       3    0
GTTTATAGGGCTCCGGATAAG     VYRAPDK       3    0
GTTTATAGGGGTCCTGCTTAT     VYRGPAY       3    0
GTTTATAGTCAGGATACTCAT     VYSQDTH       3    0
GTTTATAGTTCGTCTCAGTCT     VYSSSQS       3    0
GTTTATAGTTTGGAGCTGCAG     VYSLELQ       3    0
GTTTATATTAGTACTCCGAAG     VYISTPK       3    0
GTTTATATTATTGATGAGCGT     VYIIDER       3    0
GTTTATCAGATGACGAAGAGG     VYQMTKR       3    0
GTTTATCAGCTGCAGTATCAG     VYQLQYQ       3    0
GTTTATCAGGATGCTACTTCT     VYQDATS       3    0
GTTTATCATCAGGATGCTACG     VYHQDAT       3    0
GTTTATCATCATAGGATGACG     VYHHRMT       3    0
GTTTATCATCATAGTGCGCTT     VYHHSAL       3    0
GTTTATCATCGGGCTATTTTT     VYHRAIF       3    0
GTTTATCCGAGGTATGCTACT     VYPRYAT       3    0
GTTTATCCGAGTTCTGAGACG     VYPSSET       3    0
GTTTATCCGAGTTTTGATTCG     VYPSFDS       3    0
GTTTATCCGTCTAATAAGAGT     VYPSNKS       3    0
GTTTATCCTACTCCGTAGGGT     VYPTPQG       3    0
GTTTATCCTGAGACGCCTCCT     VYPETPP       3    0
GTTTATCCTTTTCATCCGCCG     VYPFHPP       3    0
GTTTATCGGACGGGGCAGGCG     VYRTGQA       3    0
GTTTATCGGATTCCTGGTCTT     VYRIPGL       3    0
GTTTATCGTACTCATTTGTTG     VYRTHLL       3    0
GTTTATCTGCATGGGACTCAG     VYLHGTQ       3    0
GTTTATCTGTCTGTTGAGTAT     VYLSVEY       3    0
GTTTATCTTAATCCTAGTAAT     VYLNPSN       3    0
GTTTATCTTACGCTTATTGAG     VYLTLIE       3    0
GTTTATCTTTCTGAGATTGAG     VYLSEIE       3    0
GTTTATGAGCATGGGCGTAAG     VYEHGRK       3    0
GTTTATGAGCCGCATCAGTTG     VYEPHQL       3    0
GTTTATGCGACTGAGCATCAG     VYATEHQ       3    0
GTTTATGCGATGAATAGTAAG     VYAMNSK       3    0
GTTTATGCGGCTTAGAATTTT     VYAAQNF       3    0
GTTTATGCGTGTAGGTTGAAT     VYACRLN       3    0
GTTTATGCGTTGGCTAGTAAT     VYALASN       3    0
GTTTATGCGTTTTTTAAGGCT     VYAFFKA       3    0
GTTTATGCTAATAATGTTAAT     VYANNVN       3    0
GTTTATGCTGGTAGTCCGACG     VYAGSPT       3    0
GTTTATGCTGTTGAGGTTCTG     VYAVEVL       3    0
GTTTATGCTTATCCGCGTTTT     VYAYPRF       3    0
GTTTATGGGCTTCGTTCTTAT     VYGLRSY       3    0
GTTTATGGTCAGCAGCCTCAT     VYGQQPH       3    0
GTTTATGGTTTTTCGCGGGAG     VYGFSRE       3    0
GTTTATGTGCCGGCGGGTGTT     VYVPAGV       3    0
GTTTATGTTGTTTAGAGGACG     VYVVQRT       3    0
GTTTATTAGATTCCGCCTTTG     VYQIPPL       3    0
GTTTATTATAGTCCGGCTCAG     VYYSPAQ       3    0
GTTTATTCGAAGCTGGTTTCT     VYSKLVS       3    0
GTTTATTCGCAGTTGCGTTCT     VYSQLRS       3    0
GTTTATTCGCATACTCCGGAT     VYSHTPD       3    0
GTTTATTCGCGGCTTCGTTTT     VYSRLRF       3    0
GTTTATTCGTTTACGCCGCGT     VYSFTPR       3    0
GTTTATTCTCTGAAGACTGGT     VYSLKTG       3    0
GTTTATTCTGCGAGGTATCCT     VYSARYP       3    0
GTTTATTTGACGACTTATCAG     VYLTTYQ       3    0
GTTTATTTGCTGCCGAGTGCG     VYLLPSA       3    0
GTTTATTTGTCGTTTTCGGCT     VYLSFSA       3    0
GTTTATTTTCCTTAGGCGAGT     VYFPQAS       3    0
GTTTATTTTCCTTTTATTGAT     VYFPFID       3    0
GTTTATTTTTGGTTGCCGAAT     VYFWLPN       3    0
GTTTCGAAGAAGGATCTGTCT     VSKKDLS       3    0
GTTTCGAAGACGCATTCGAAT     VSKTHSN       3    0
GTTTCGAAGATTTCTGAGGAG     VSKISEE       3    0
GTTTCGAAGCCTACTACTAGT     VSKPTTS       3    0
GTTTCGAAGCCTGGTGTGACT     VSKPGVT       3    0
GTTTCGAAGGTGGAGTCGGCG     VSKVESA       3    0
GTTTCGAAGTATATTGCGTAT     VSKYIAY       3    0
GTTTCGAATACTCGTCCGGCG     VSNTRPA       3    0
GTTTCGAATCAGCCTAAGGAG     VSNQPKE       3    0
GTTTCGAATGCTATTTCGGTG     VSNAISV       3    0
GTTTCGACGACTACTATTAAT     VSTTTIN       3    0
GTTTCGACGGAGACTTTTAAT     VSTETFN       3    0
GTTTCGACGGCGTTGCTTCGG     VSTALLR       3    0
GTTTCGACTAAGAGTGAGTTG     VSTKSEL       3    0
GTTTCGACTAGGCCTGTTTAG     VSTRPVQ       3    0
GTTTCGACTTAGGTTACTAGG     VSTQVTR       3    0
GTTTCGACTTTTTAGGCGAGG     VSTFQAR       3    0
GTTTCGAGGGAGCGGCTGGAT     VSRERLD       3    0
GTTTCGAGGGATTATGCGTGG     VSRDYAW       3    0
GTTTCGAGGGTGGTGTGGACG     VSRVVWT       3    0
GTTTCGAGGTGGTCTTATCCG     VSRWSYP       3    0
GTTTCGAGTAAGATTATGCAT     VSSKIMH       3    0
GTTTCGAGTCCTAGTAAGGCT     VSSPSKA       3    0
GTTTCGAGTGCTCAGAATTGG     VSSAQNW       3    0
GTTTCGAGTGGGGTTGCTATT     VSSGVAI       3    0
GTTTCGAGTTGGGCTACGGCG     VSSWATA       3    0
GTTTCGATGAATATGCTTCAG     VSMNMLQ       3    0
GTTTCGATGACGTATAGTCAG     VSMTYSQ       3    0
GTTTCGATGAGTGCTACGGAG     VSMSATE       3    0
GTTTCGATGCGGATGATTCAG     VSMRMIQ       3    0
GTTTCGATGGGGTCTCCGAAG     VSMGSPK       3    0
GTTTCGATTAATACTCGTGCG     VSINTRA       3    0
GTTTCGATTCGTCAGTGGGTT     VSIRQWV       3    0
GTTTCGATTGGTCGGACTTCG     VSIGRTS       3    0
GTTTCGCAGCAGTCGCCGAAG     VSQQSPK       3    0
GTTTCGCAGGTGGATCCGGAT     VSQVDPD       3    0
GTTTCGCAGTCGTAGCTGCCT     VSQSQLP       3    0
GTTTCGCATACGATTCATACT     VSHTIHT       3    0
GTTTCGCATCCTACTGAGAAG     VSHPTEK       3    0
GTTTCGCATCTGACGCTGATG     VSHLTLM       3    0
GTTTCGCATGGGTTTAATGTT     VSHGFNV       3    0
GTTTCGCATGGTCCTACTTTT     VSHGPTF       3    0
GTTTCGCATTATACGGAGGAG     VSHYTEE       3    0
GTTTCGCCGAGGGTTATTTAT     VSPRVIY       3    0
GTTTCGCCGATGCTGGGTCAG     VSPMLGQ       3    0
GTTTCGCCGCGTTCTCAGTGT     VSPRSQC       3    0
GTTTCGCCTCAGCTTCAGACG     VSPQLQT       3    0
GTTTCGCCTGTGCTGTTGCGG     VSPVLLR       3    0
GTTTCGCGGAATAGTGATGAT     VSRNSDD       3    0
GTTTCGCGGCATAGTTTGCCG     VSRHSLP       3    0
GTTTCGCGGTCTGATTCGGCG     VSRSDSA       3    0
GTTTCGCGGTTTGATGGTTAT     VSRFDGY       3    0
GTTTCGCGTCATCCTGGTATT     VSRHPGI       3    0
GTTTCGCGTCCGGAGCCGCTT     VSRPEPL       3    0
GTTTCGCGTGCGTTTGTGAAT     VSRAFVN       3    0
GTTTCGCGTGGTACGGTGGAT     VSRGTVD       3    0
GTTTCGCGTTGTATTGGTTCG     VSRCIGS       3    0
GTTTCGCTGCCTGATTCGTCG     VSLPDSS       3    0
GTTTCGCTGGGGTCTACTATG     VSLGSTM       3    0
GTTTCGCTGTAGACGACGACT     VSLQTTT       3    0
GTTTCGCTTAATTGGATGTAT     VSLNWMY       3    0
GTTTCGCTTACGAGGATTCAT     VSLTRIH       3    0
GTTTCGCTTAGTAGTACGAGG     VSLSSTR       3    0
GTTTCGCTTTATCCTGTTCTG     VSLYPVL       3    0
GTTTCGGAGACTAGTGCTAAT     VSETSAN       3    0
GTTTCGGAGCATTATTATAGG     VSEHYYR       3    0
GTTTCGGATATGTCTACTCAG     VSDMSTQ       3    0
GTTTCGGATCGTGCGGAGAAT     VSDRAEN       3    0
GTTTCGGATTCGCGTTCTGTT     VSDSRSV       3    0
GTTTCGGATTTTCTTCCTGAG     VSDFLPE       3    0
GTTTCGGCGCAGCTTAAGCGG     VSAQLKR       3    0
GTTTCGGCGCCTTAGTTTCAT     VSAPQFH       3    0
GTTTCGGCGCCTTGGGCTGAG     VSAPWAE       3    0
GTTTCGGCTCAGCGGCATTGG     VSAQRHW       3    0
GTTTCGGCTTATACGTATTCG     VSAYTYS       3    0
GTTTCGGCTTTTAATTATTGG     VSAFNYW       3    0
GTTTCGGGGACGGCTGGGGAT     VSGTAGD       3    0
GTTTCGGGGACTCGGACGCCG     VSGTRTP       3    0
GTTTCGGGGCAGCAGATGCAG     VSGQQMQ       3    0
GTTTCGGGTGCTGGGTAGAGG     VSGAGQR       3    0
GTTTCGGTGGCGCGTTATACG     VSVARYT       3    0
GTTTCGGTTAAGCTTGATGGT     VSVKLDG       3    0
GTTTCGGTTCATGCGCCGCAG     VSVHAPQ       3    0
GTTTCGGTTGTGGGTAAGACT     VSVVGKT       3    0
GTTTCGTAGGCGATTGATAAT     VSQAIDN       3    0
GTTTCGTATCCGTCGTGGGTT     VSYPSWV       3    0
GTTTCGTATGATCCTGGGCGT     VSYDPGR       3    0
GTTTCGTATGGGTCTGGGACT     VSYGSGT       3    0
GTTTCGTCGAATGCGAATATG     VSSNANM       3    0
GTTTCGTCGTCGCATCCTTAT     VSSSHPY       3    0
GTTTCGTCTAATTCGGTTGCT     VSSNSVA       3    0
GTTTCGTCTCTGATTATTAAG     VSSLIIK       3    0
GTTTCGTGGCCTCCTTAGATT     VSWPPQI       3    0
GTTTCGTGGGCGCTTACTGTG     VSWALTV       3    0
GTTTCGTGGGCTGGTATGATA     VSWAGMI       3    0
GTTTCGTGTCATCATGGGATT     VSCHHGI       3    0
GTTTCGTGTCTGGCTCCTGCT     VSCLAPA       3    0
GTTTCGTTGCGTGATACGAAT     VSLRDTN       3    0
GTTTCGTTGTCGGTGCCTGAT     VSLSVPD       3    0
GTTTCGTTTATTGATGATCGG     VSFIDDR       3    0
GTTTCGTTTCTTAGGCTTAAT     VSFLRLN       3    0
GTTTCGTTTGAGAGTAAGATT     VSFESKI       3    0
GTTTCTAAGAAGATGTTTGAT     VSKKMFD       3    0
GTTTCTAAGGGGAAGCATCCT     VSKGKHP       3    0
GTTTCTAAGGTGAATACGTGG     VSKVNTW       3    0
GTTTCTAATAATTATCCTAAG     VSNNYPK       3    0
GTTTCTAATCCGTTGGGGACT     VSNPLGT       3    0
GTTTCTAATCCTTTTTATGTG     VSNPFYV       3    0
GTTTCTAATCGGTCTATTTAG     VSNRSIQ       3    0
GTTTCTAATGCGTTTGGTTTT     VSNAFGF       3    0
GTTTCTAATGCTTAGAAGATG     VSNAQKM       3    0
GTTTCTAATGGGCAGGGTCGT     VSNGQGR       3    0
GTTTCTAATTATCAGCCTCAG     VSNYQPQ       3    0
GTTTCTAATTCGATTTATCCG     VSNSIYP       3    0
GTTTCTAATTCGTGTGTTGCT     VSNSCVA       3    0
GTTTCTAATTCTACTGGGGGT     VSNSTGG       3    0
GTTTCTACGACGGAGTATGAT     VSTTEYD       3    0
GTTTCTACGCAGTATATGCGT     VSTQYMR       3    0
GTTTCTACTCATCAGCAGACG     VSTHQQT       3    0
GTTTCTACTGCTAAGAGGATT     VSTAKRI       3    0
GTTTCTAGGCTGAATGGTGGG     VSRLNGG       3    0
GTTTCTAGGTGGCCGCAGGTT     VSRWPQV       3    0
GTTTCTAGTACGCCGTAGACT     VSSTPQT       3    0
GTTTCTAGTCCTAGTGCTGAG     VSSPSAE       3    0
GTTTCTATGACGGCTCTGGTT     VSMTALV       3    0
GTTTCTATGTTGGCGCAGAAG     VSMLAQK       3    0
GTTTCTATTACTGCTCTTAAT     VSITALN       3    0
GTTTCTATTCCGCTGCTGTCG     VSIPLLS       3    0
GTTTCTATTGCTGCTTTTCGG     VSIAAFR       3    0
GTTTCTATTTCGGAGTTGCCT     VSISELP       3    0
GTTTCTCAGCATCCGCGGTTT     VSQHPRF       3    0
GTTTCTCATACGCCGGGTAAT     VSHTPGN       3    0
GTTTCTCATTATACTAGTTCT     VSHYTSS       3    0
GTTTCTCATTCGCGTCCGTTG     VSHSRPL       3    0
GTTTCTCATTTTAGTAGGACT     VSHFSRT       3    0
GTTTCTCCGAGGAATGAGAGT     VSPRNES       3    0
GTTTCTCCGCCTACTATGACG     VSPPTMT       3    0
GTTTCTCCGGAGGCGCATATT     VSPEAHI       3    0
GTTTCTCCGTATATTCCGAAT     VSPYIPN       3    0
GTTTCTCCTCATTGTGCTAAT     VSPHCAN       3    0
GTTTCTCCTCGGTGTCAGCCT     VSPRCQP       3    0
GTTTCTCCTCGTGGTGGTATT     VSPRGGI       3    0
GTTTCTCCTGATGGGCATGTT     VSPDGHV       3    0
GTTTCTCCTTCGGCTGCTCAG     VSPSAAQ       3    0
GTTTCTCGGGTGCATAGTGCG     VSRVHSA       3    0
GTTTCTCGTCAGGATTTGCAG     VSRQDLQ       3    0
GTTTCTCGTTAGACTGCGGTG     VSRQTAV       3    0
GTTTCTCTTAATGCTACGCCT     VSLNATP       3    0
GTTTCTCTTCATAATCGGACG     VSLHNRT       3    0
GTTTCTCTTGGTACGTATATT     VSLGTYI       3    0
GTTTCTGAGACTCATAATGCG     VSETHNA       3    0
GTTTCTGAGCATTAGGTGTGG     VSEHQVW       3    0
GTTTCTGAGCCTATGGCTGGT     VSEPMAG       3    0
GTTTCTGATACTCGGCTGATG     VSDTRLM       3    0
GTTTCTGCGACGTATACTCTT     VSATYTL       3    0
GTTTCTGCGGATACTAGTCAG     VSADTSQ       3    0
GTTTCTGCGGCTCCGCATATG     VSAAPHM       3    0
GTTTCTGCGGTTACTACGTCT     VSAVTTS       3    0
GTTTCTGCTACGGCGTGGCTG     VSATAWL       3    0
GTTTCTGCTCCTACTTGGAAT     VSAPTWN       3    0
GTTTCTGCTTTGACTTCGTAT     VSALTSY       3    0
GTTTCTGGGCCGTTGAATCCT     VSGPLNP       3    0
GTTTCTGGGGCGACTTCGCGG     VSGATSR       3    0
GTTTCTGGTGATAGTAATCAT     VSGDSNH       3    0
GTTTCTGGTGTTATGCCGTGG     VSGVMPW       3    0
GTTTCTGGTTCGGAGCTTTGG     VSGSELW       3    0
GTTTCTGGTTTTGCGCCTAAG     VSGFAPK       3    0
GTTTCTGTGAGGTCTCTTCCG     VSVRSLP       3    0
GTTTCTGTGCATACGCTTAGT     VSVHTLS       3    0
GTTTCTGTGGAGGTGCATAAT     VSVEVHN       3    0
GTTTCTGTTCGTAAGGCTGCG     VSVRKAA       3    0
GTTTCTGTTGAGCAGCAGAAT     VSVEQQN       3    0
GTTTCTTAGATGCTGTTGTCT     VSQMLLS       3    0
GTTTCTTAGATGTTTCATCTG     VSQMFHL       3    0
GTTTCTTAGGCTCAGCAGCAG     VSQAQQQ       3    0
GTTTCTTATCCTCCGTCGTCT     VSYPPSS       3    0
GTTTCTTATCGGGCTTCGATG     VSYRASM       3    0
GTTTCTTCGCCTCTTCCTTTG     VSSPLPL       3    0
GTTTCTTCGGCGATTTTGCCG     VSSAILP       3    0
GTTTCTTCTAAGTCGTGGGCG     VSSKSWA       3    0
GTTTCTTCTCATCCGTATGTT     VSSHPYV       3    0
GTTTCTTCTTGGCGTCCTTAG     VSSWRPQ       3    0
GTTTCTTGGTCTTTTTTGCGT     VSWSFLR       3    0
GTTTCTTTGAAGAATAAGATG     VSLKNKM       3    0
GTTTCTTTGAGTTTGCATTTG     VSLSLHL       3    0
GTTTCTTTGCCTTGGTAGGGG     VSLPWQG       3    0
GTTTCTTTTAGGCCTCCGTAG     VSFRPPQ       3    0
GTTTCTTTTGAGCTTGAGACG     VSFELET       3    0
GTTTCTTTTTCGCAGCATACT     VSFSQHT       3    0
GTTTGGAAGAGTAATTTTCAG     VWKSNFQ       3    0
GTTTGGAAGGTGCAGAATCGG     VWKVQNR       3    0
GTTTGGAATCCGGATTTGACG     VWNPDLT       3    0
GTTTGGAATGCTGAGAATTAG     VWNAENQ       3    0
GTTTGGAATTTTAATCCTGCG     VWNFNPA       3    0
GTTTGGACGCAGCGTAGTCCT     VWTQRSP       3    0
GTTTGGACGTCGATTCAGCGT     VWTSIQR       3    0
GTTTGGACTGAGAATGCGGAT     VWTENAD       3    0
GTTTGGACTGCGACTCTTAAG     VWTATLK       3    0
GTTTGGAGGTATCCTTCGGCG     VWRYPSA       3    0
GTTTGGAGTAAGTATGCGATT     VWSKYAI       3    0
GTTTGGAGTGCTATTCGTATG     VWSAIRM       3    0
GTTTGGAGTGCTCGTACGACG     VWSARTT       3    0
GTTTGGAGTGCTTTGTCGTCG     VWSALSS       3    0
GTTTGGATGAGGGCGAGGTTG     VWMRARL       3    0
GTTTGGCAGCCGACTGTGACG     VWQPTVT       3    0
GTTTGGCAGGGGACTGCTGAG     VWQGTAE       3    0
GTTTGGCAGGGGCGTTATATT     VWQGRYI       3    0
GTTTGGCATAATACGTGTTGT     VWHNTCC       3    0
GTTTGGCATCTGCCGTATAAG     VWHLPYK       3    0
GTTTGGCATGATTATGCGGAT     VWHDYAD       3    0
GTTTGGCATGCGGGTGATGAT     VWHAGDD       3    0
GTTTGGCATGTTCCGCTGGTT     VWHVPLV       3    0
GTTTGGCCGGCGTATCATGAT     VWPAYHD       3    0
GTTTGGCCTAAGATGATGTAG     VWPKMMQ       3    0
GTTTGGCCTAATTCGTTGCGG     VWPNSLR       3    0
GTTTGGCCTAGTTCTAATTAG     VWPSSNQ       3    0
GTTTGGCCTGCTATTACTGCG     VWPAITA       3    0
GTTTGGCCTTTTCGTTCTCTT     VWPFRSL       3    0
GTTTGGCGGAGTCGTGAGCCG     VWRSREP       3    0
GTTTGGCGGTCGTATGAGGCT     VWRSYEA       3    0
GTTTGGGCGACGACTAGTAAG     VWATTSK       3    0
GTTTGGGCGAGTCGGGGTCTT     VWASRGL       3    0
GTTTGGGCGGATTCTTCGCCG     VWADSSP       3    0
GTTTGGGCGTGTGCGTTGCCT     VWACALP       3    0
GTTTGGGCTAATTCGAGTGTG     VWANSSV       3    0
GTTTGGGCTGGTTTGATTCCT     VWAGLIP       3    0
GTTTGGGGGGCGAGGCCTAAT     VWGARPN       3    0
GTTTGGGGGGCTGAGCCGTAG     VWGAEPQ       3    0
GTTTGGGGGTGGGCGCATACG     VWGWAHT       3    0
GTTTGGGGTACTCCGCAGTCG     VWGTPQS       3    0
GTTTGGGGTCGGCATACGGTG     VWGRHTV       3    0
GTTTGGGTTCTGACTACGCAT     VWVLTTH       3    0
GTTTGGTAGATGAGGCTGAAT     VWQMRLN       3    0
GTTTGGTAGGTTATGTTTTCG     VWQVMFS       3    0
GTTTGGTATACTCATGATAGG     VWYTHDR       3    0
GTTTGGTATCCTAGTAGTGCT     VWYPSSA       3    0
GTTTGGTCGCCGTGGTCGGTG     VWSPWSV       3    0
GTTTGGTCGGATTCGGATAGG     VWSDSDR       3    0
GTTTGGTCGGTGGATGCTCGG     VWSVDAR       3    0
GTTTGGTCTAGTTATGTGCTG     VWSSYVL       3    0
GTTTGGTCTATGCTGCTGCAT     VWSMLLH       3    0
GTTTGGTCTCAGCGTGATCGG     VWSQRDR       3    0
GTTTGGTGTGTTACTGAGCCG     VWCVTEP       3    0
GTTTGGTGTTATCAGGTTGAT     VWCYQVD       3    0
GTTTGGTTGCAGCGGGGTAGT     VWLQRGS       3    0
GTTTGGTTGGATGATACGCAG     VWLDDTQ       3    0
GTTTGGTTTCTTCCGAATCTG     VWFLPNL       3    0
GTTTGTAAGCTGGGGACGTAT     VCKLGTY       3    0
GTTTGTAATAATCCGGATGAG     VCNNPDE       3    0
GTTTGTAATACGGAGTGTCAG     VCNTECQ       3    0
GTTTGTAATCTGCCGTGTCCT     VCNLPCP       3    0
GTTTGTACGAATGCGCCTTAG     VCTNAPQ       3    0
GTTTGTACGACTTCGGAGTCT     VCTTSES       3    0
GTTTGTAGTCATTGTCGGGTG     VCSHCRV       3    0
GTTTGTAGTTCGACTGGTGGT     VCSSTGG       3    0
GTTTGTATGGATTCTAATCTG     VCMDSNL       3    0
GTTTGTATTGGGCCTCCTAGG     VCIGPPR       3    0
GTTTGTCAGAAGTGTCGGACT     VCQKCRT       3    0
GTTTGTCATAAGTGTTTTGGT     VCHKCFG       3    0
GTTTGTCATCCTGATACGTTT     VCHPDTF       3    0
GTTTGTCATTCGAAGCCTGAT     VCHSKPD       3    0
GTTTGTCCGAATAAGATTGAT     VCPNKID       3    0
GTTTGTCTGAAGTATTGTCGT     VCLKYCR       3    0
GTTTGTCTGTTTTGTCATGTT     VCLFCHV       3    0
GTTTGTGATCATGTTACGAAT     VCDHVTN       3    0
GTTTGTGCGAGTAATTCGTAT     VCASNSY       3    0
GTTTGTGCGAGTCAGAGTAAG     VCASQSK       3    0
GTTTGTGCGCATGTTCCGAAT     VCAHVPN       3    0
GTTTGTGCGTCGACGATTGCT     VCASTIA       3    0
GTTTGTGCTACTAATTCGATT     VCATNSI       3    0
GTTTGTGCTAGGCCTTTGACG     VCARPLT       3    0
GTTTGTGCTATTGATCATAAG     VCAIDHK       3    0
GTTTGTGCTCTGGTGGGGTTT     VCALVGF       3    0
GTTTGTGCTGTTTCTGTGGTG     VCAVSVV       3    0
GTTTGTGCTTCTAGGAGTGAG     VCASRSE       3    0
GTTTGTGCTTGGGGGCTTACG     VCAWGLT       3    0
GTTTGTGGGAGTTATCATCTT     VCGSYHL       3    0
GTTTGTGGTACTAATTGTAGG     VCGTNCR       3    0
GTTTGTGTAATGGGTTATTGT     VCVMGYC       3    0
GTTTGTGTGAAGACGCGTGCT     VCVKTRA       3    0
GTTTGTGTGCGTTGTGGTTCT     VCVRCGS       3    0
GTTTGTTAGATTCATAGGTTG     VCQIHRL       3    0
GTTTGTTAGGCGGGTGTTATG     VCQAGVM       3    0
GTTTGTTATAATAGTGAGTGG     VCYNSEW       3    0
GTTTGTTCTAGTTCTTGTGCG     VCSSSCA       3    0
GTTTGTTCTCAGCAGCAGTGT     VCSQQQC       3    0
GTTTGTTCTGCTCGTATTATT     VCSARII       3    0
GTTTGTTGGATGAGGATTGCT     VCWMRIA       3    0
GTTTGTTGTGCGTATTTTTCG     VCCAYFS       3    0
GTTTGTTGTGGTCATTCTCTT     VCCGHSL       3    0
GTTTGTTTGGAGACGGATGCG     VCLETDA       3    0
GTTTTGAAGACGTCTGTTCCG     VLKTSVP       3    0
GTTTTGAAGAGTCATAGTCCG     VLKSHSP       3    0
GTTTTGAAGGCGGTTCAGGCG     VLKAVQA       3    0
GTTTTGAAGGCTCATAGTTCT     VLKAHSS       3    0
GTTTTGAATAAGCCGACGCAG     VLNKPTQ       3    0
GTTTTGAATCGTTATCATACG     VLNRYHT       3    0
GTTTTGACTCTGACTTAGAAG     VLTLTQK       3    0
GTTTTGACTGGGAATGCGTAG     VLTGNAQ       3    0
GTTTTGACTTAGAAGGATAAT     VLTQKDN       3    0
GTTTTGACTTTGACGAGGTGT     VLTLTRC       3    0
GTTTTGAGGCAGGGTATTATG     VLRQGIM       3    0
GTTTTGAGGGATAAGGATCTT     VLRDKDL       3    0
GTTTTGAGGGATAATCATACG     VLRDNHT       3    0
GTTTTGAGTCAGAAGCGTCAT     VLSQKRH       3    0
GTTTTGAGTGCGCAGTCTCGG     VLSAQSR       3    0
GTTTTGAGTGGGATTTATCAG     VLSGIYQ       3    0
GTTTTGATGAAGCCGTTGACT     VLMKPLT       3    0
GTTTTGATGCTGCAGAGTGAG     VLMLQSE       3    0
GTTTTGATTCATGATCCGCAG     VLIHDPQ       3    0
GTTTTGCAGTCGACTTTGGTG     VLQSTLV       3    0
GTTTTGCAGTCTGATCGGTCT     VLQSDRS       3    0
GTTTTGCAGTTGCTTCCGACG     VLQLLPT       3    0
GTTTTGCATAGGACGACGCTT     VLHRTTL       3    0
GTTTTGCATCCTCCGGGGTAT     VLHPPGY       3    0
GTTTTGCCGATTGCGGATCCG     VLPIADP       3    0
GTTTTGCCGCGTACTCTTGCG     VLPRTLA       3    0
GTTTTGCCGGCTCGTGCGAGG     VLPARAR       3    0
GTTTTGCCGGGGGCTCTGTCG     VLPGALS       3    0
GTTTTGCCGTATTTGACGAAT     VLPYLTN       3    0
GTTTTGCCTCCTTATGCTGGG     VLPPYAG       3    0
GTTTTGCCTCTTAAGTGGGAG     VLPLKWE       3    0
GTTTTGCCTCTTACGGGTACG     VLPLTGT       3    0
GTTTTGCCTCTTCCTGGTCTT     VLPLPGL       3    0
GTTTTGCCTCTTGAGACGCCT     VLPLETP       3    0
GTTTTGCGGCCTGAGCGGGCT     VLRPERA       3    0
GTTTTGCGGTATCATCATAAT     VLRYHHN       3    0
GTTTTGCGGTCTCCTATGACT     VLRSPMT       3    0
GTTTTGCGTAGTACTCAGACG     VLRSTQT       3    0
GTTTTGCGTGGGAATATTTTT     VLRGNIF       3    0
GTTTTGCGTTATTATTGGGGT     VLRYYWG       3    0
GTTTTGCTTAATAATCATGCT     VLLNNHA       3    0
GTTTTGCTTCCGAGTCCGAGT     VLLPSPS       3    0
GTTTTGCTTGGGCCGTCGTGT     VLLGPSC       3    0
GTTTTGGAGATGAAGGATAAG     VLEMKDK       3    0
GTTTTGGAGGGTTATGAGCTG     VLEGYEL       3    0
GTTTTGGAGGTGTCTTAGATG     VLEVSQM       3    0
GTTTTGGCGCATAGGGATAGT     VLAHRDS       3    0
GTTTTGGCGCTGTATGCGCAT     VLALYAH       3    0
GTTTTGGCGTCGTGGTGGCAG     VLASWWQ       3    0
GTTTTGGCTAAGCCGTCTCAT     VLAKPSH       3    0
GTTTTGGCTACTTGGGGGTCG     VLATWGS       3    0
GTTTTGGCTCTGATGCGTCCT     VLALMRP       3    0
GTTTTGGCTGAGAATGATTAT     VLAENDY       3    0
GTTTTGGCTGCTAAGAAGGTT     VLAAKKV       3    0
GTTTTGGGGTCGTCGTTGTTT     VLGSSLF       3    0
GTTTTGGGTCTTCAGATTCAG     VLGLQIQ       3    0
GTTTTGGGTGATGTGACTAAG     VLGDVTK       3    0
GTTTTGTAGCTGCATACGCAT     VLQLHTH       3    0
GTTTTGTAGGAGTATGGTATT     VLQEYGI       3    0
GTTTTGTATTTGCCTGCTCAG     VLYLPAQ       3    0
GTTTTGTCGCAGCCGATTGAT     VLSQPID       3    0
GTTTTGTCTACTGATCATAAT     VLSTDHN       3    0
GTTTTGTCTGTGACGACTGAG     VLSVTTE       3    0
GTTTTGTCTTCTTCGTCTTTG     VLSSSSL       3    0
GTTTTGTGGAATGCGGGTATG     VLWNAGM       3    0
GTTTTGTGGCATGGGCATCCT     VLWHGHP       3    0
GTTTTGTGGGATAGTCCGTTG     VLWDSPL       3    0
GTTTTGTGTAAGTATATGCTG     VLCKYML       3    0
GTTTTTAATTAGGTTCATACG     VFNQVHT       3    0
GTTTTTACGCATAATCCGCTT     VFTHNPL       3    0
GTTTTTACGCGTGCGGAGTGG     VFTRAEW       3    0
GTTTTTACTAATGATTGGCCT     VFTNDWP       3    0
GTTTTTACTGCGCCTCCGTTT     VFTAPPF       3    0
GTTTTTAGGAATGTGCCGATT     VFRNVPI       3    0
GTTTTTAGGAATTTTGTGGTT     VFRNFVV       3    0
GTTTTTAGGTCTATGACTACT     VFRSMTT       3    0
GTTTTTAGTAATCCTAAGTAG     VFSNPKQ       3    0
GTTTTTAGTGGTGGTTTTGAT     VFSGGFD       3    0
GTTTTTATTGAGCGTACTTGG     VFIERTW       3    0
GTTTTTCCGACTCATAAGGGG     VFPTHKG       3    0
GTTTTTCCGGTTGCGTATAAT     VFPVAYN       3    0
GTTTTTCTTAATGTTGATCCT     VFLNVDP       3    0
GTTTTTGAGCGTTTTAAGATT     VFERFKI       3    0
GTTTTTGATAGTTCTTTGAGT     VFDSSLS       3    0
GTTTTTGCGAATCTTACGGCT     VFANLTA       3    0
GTTTTTGCGACTATGTCGCCT     VFATMSP       3    0
GTTTTTGCGACTATGTCTCAG     VFATMSQ       3    0
GTTTTTGCGCGTAGTTCTCCT     VFARSSP       3    0
GTTTTTGCGCTTGAGTATCGG     VFALEYR       3    0
GTTTTTGCGTCTACTTGGGAG     VFASTWE       3    0
GTTTTTGCGTGGCGTGATCAT     VFAWRDH       3    0
GTTTTTGCTCTTCATTATCAT     VFALHYH       3    0
GTTTTTGCTGAGAAGCCTAGT     VFAEKPS       3    0
GTTTTTGCTTAGGGTCTGCCT     VFAQGLP       3    0
GTTTTTGGGTTTGTGATGAGT     VFGFVMS       3    0
GTTTTTGTGGTTGAGCTTTAG     VFVVELQ       3    0
GTTTTTTATCCGGATATTGTT     VFYPDIV       3    0
GTTTTTTATGTGCGTGATGCG     VFYVRDA       3    0
GTTTTTTCGGATGATGTTCTT     VFSDDVL       3    0
GTTTTTTCGTATCGTGATATG     VFSYRDM       3    0
GTTTTTTCTGATTGGGCTTGG     VFSDWAW       3    0
GTTTTTTTGCCTACGGATAGT     VFLPTDS       3    0
TAGAAGATGGATCCTAATCTG     QKMDPNL       3    0
TAGAAGATTCAGGTGAGTTTT     QKIQVSF       3    0
TAGAAGCATAATATTTGGTTT     QKHNIWF       3    0
TAGAAGCCTCCGTTTTTTCAT     QKPPFFH       3    0
TAGAAGCCTGGGTCTCCTGTG     QKPGSPV       3    0
TAGAAGGATACTTATCATGCT     QKDTYHA       3    0
TAGAAGGATATGAAGCTGCTG     QKDMKLL       3    0
TAGAAGGATCCTGCGCAGGCT     QKDPAQA       3    0
TAGAAGGCGGCTCAGCTGGCT     QKAAQLA       3    0
TAGAAGGGTCAGAATGTGCTG     QKGQNVL       3    0
TAGAAGGTGGCTGAGAGTATG     QKVAESM       3    0
TAGAAGGTTTATGATGCGCGT     QKVYDAR       3    0
TAGAAGTCTGTTATGCTTGAT     QKSVMLD       3    0
TAGAAGTGTGCGCCGATGTAT     QKCAPMY       3    0
TAGAAGTTGGAGTTTCCTGTG     QKLEFPV       3    0
TAGAATAAGATTGATGCGGAG     QNKIDAE       3    0
TAGAATACGCATCTTCGTCTT     QNTHLRL       3    0
TAGAATATTCTGTATCAGCAT     QNILYQH       3    0
TAGAATCATCAGTATCATAAG     QNHQYHK       3    0
TAGAATCCGAATCCTTCGCAG     QNPNPSQ       3    0
TAGAATCTGACTGGTACGCCG     QNLTGTP       3    0
TAGAATCTGCGTTATACGCCG     QNLRYTP       3    0
TAGAATGATACTCAGACGCGT     QNDTQTR       3    0
TAGAATGATCCTTATAGTCTT     QNDPYSL       3    0
TAGAATGATCTGCCGAAGTCG     QNDLPKS       3    0
TAGAATGCGACTGATTTTCAT     QNATDFH       3    0
TAGAATGGTGAGCTTGAGACG     QNGELET       3    0
TAGAATGTTGTTAATCGGAAT     QNVVNRN       3    0
TAGAATTCGACTGATTGGCAT     QNSTDWH       3    0
TAGAATTTGAGTTGGATGCTG     QNLSWML       3    0
TAGACGACTCATAGTCCGGTG     QTTHSPV       3    0
TAGACGACTGATGGGCTGTCG     QTTDGLS       3    0
TAGACGAGTTGGAGGACTCCG     QTSWRTP       3    0
TAGACGATGCTTTCGATTTTT     QTMLSIF       3    0
TAGACGATTGCTCTGACTCGT     QTIALTR       3    0
TAGACGATTTCGAAGTCTTCT     QTISKSS       3    0
TAGACGCAGGCTAATAAGTAT     QTQANKY       3    0
TAGACGCCGGGTAAGCTGTTG     QTPGKLL       3    0
TAGACGCTGACTTCTTCTCTT     QTLTSSL       3    0
TAGACGCTTAGTCGTCAGCAT     QTLSRQH       3    0
TAGACGGATGTGCGTGTGATG     QTDVRVM       3    0
TAGACGGCTATGAATCCTAGG     QTAMNPR       3    0
TAGACGGCTATTACGCATAAG     QTAITHK       3    0
TAGACGGGGGCGTCGCGTTAT     QTGASRY       3    0
TAGACGGTGACGAATTCTGCT     QTVTNSA       3    0
TAGACGGTGCCTAGTTTTACT     QTVPSFT       3    0
TAGACGGTTCTTGCTCCTCTG     QTVLAPL       3    0
TAGACGTATACTGCGGTTTCT     QTYTAVS       3    0
TAGACGTCGAATGTGGAGATT     QTSNVEI       3    0
TAGACGTGGCATTATACGAGG     QTWHYTR       3    0
TAGACGTGGTCTTCTAAGCTG     QTWSSKL       3    0
TAGACGTTGAGTAGGTATATG     QTLSRYM       3    0
TAGACGTTTTATGCGCCGGTT     QTFYAPV       3    0
TAGACTAAGCATCAGAGGTAT     QTKHQRY       3    0
TAGACTAATGTGATGAATCGT     QTNVMNR       3    0
TAGACTACGCAGCATATGCTG     QTTQHML       3    0
TAGACTACTTCTGGGGATACG     QTTSGDT       3    0
TAGACTCAGTATGTTCTTGCT     QTQYVLA       3    0
TAGACTCCTCGGGCGAGTTTT     QTPRASF       3    0
TAGACTCCTTTGGCTGCTGAG     QTPLAAE       3    0
TAGACTCGTGTGACGGTGTTT     QTRVTVF       3    0
TAGACTCTGGGTTGGCTGCAG     QTLGWLQ       3    0
TAGACTCTTACTATGCTTCAT     QTLTMLH       3    0
TAGACTCTTATGTCTGCTAAG     QTLMSAK       3    0
TAGACTGAGACTGGTGATAAT     QTETGDN       3    0
TAGACTGAGGTGGAGCGGATT     QTEVERI       3    0
TAGACTGATAGTAGTCAGACT     QTDSSQT       3    0
TAGACTGATGAGCATTTGATG     QTDEHLM       3    0
TAGACTGCGCATGGTATGAAT     QTAHGMN       3    0
TAGACTGCGGAGCATCTTCAT     QTAEHLH       3    0
TAGACTGCTAAGTTTTTTCAT     QTAKFFH       3    0
TAGACTGCTTCTCATAATCCT     QTASHNP       3    0
TAGACTGGTCATATGATTCAT     QTGHMIH       3    0
TAGACTGGTCCGTCGGGGGCT     QTGPSGA       3    0
TAGACTTATCCTAAGTATGAG     QTYPKYE       3    0
TAGACTTCGCATTTTCATGTG     QTSHFHV       3    0
TAGACTTCGGCTCGTACTCTT     QTSARTL       3    0
TAGACTTTTACTAATAGTTTT     QTFTNSF       3    0
TAGAGGACTGTGCCTCAGCAT     QRTVPQH       3    0
TAGAGGATTTATGAGAATGCT     QRIYENA       3    0
TAGAGGCTGGAGTTTCCGTAT     QRLEFPY       3    0
TAGAGGGCGCCGATTGTGCTG     QRAPIVL       3    0
TAGAGGTGGACGCCTCCGCAT     QRWTPPH       3    0
TAGAGGTTTGCGGAGCAGCAG     QRFAEQQ       3    0
TAGAGTAATCTGGGTATGTCT     QSNLGMS       3    0
TAGAGTAGTCATTCGACTCTT     QSSHSTL       3    0
TAGAGTATGATGTCGGTGCCT     QSMMSVP       3    0
TAGAGTATGCGGGTTTGGCAT     QSMRVWH       3    0
TAGAGTATGCTTGAGTTGGTT     QSMLELV       3    0
TAGAGTCATCATGGTAAGGCG     QSHHGKA       3    0
TAGAGTCCGGCGCAGGGTGCG     QSPAQGA       3    0
TAGAGTCCTGTTAAGCGGTCT     QSPVKRS       3    0
TAGAGTGAGCCTGTTAAGAAG     QSEPVKK       3    0
TAGAGTGATAATCCGACGAGT     QSDNPTS       3    0
TAGAGTGGGAATGGGCGGGTT     QSGNGRV       3    0
TAGAGTGGTGATGGTCTGGCT     QSGDGLA       3    0
TAGAGTGTGCCGTATCCGCTG     QSVPYPL       3    0
TAGAGTGTGCGTCCTGAGTGG     QSVRPEW       3    0
TAGAGTTATTTGCCGGTTCAT     QSYLPVH       3    0
TAGATGACTACGCCTAAGTAT     QMTTPKY       3    0
TAGATGACTGAGATTATGCAT     QMTEIMH       3    0
TAGATGAGGGATTTGATGCTT     QMRDLML       3    0
TAGATGATGCCTGTGATTGTG     QMMPVIV       3    0
TAGATGATGCTGGGTCCTGTT     QMMLGPV       3    0
TAGATGCATAGGATGATGCCT     QMHRMMP       3    0
TAGATGCATCCTATGGCGGAG     QMHPMAE       3    0
TAGATGCCGAGTCTGCATCAG     QMPSLHQ       3    0
TAGATGCCTAGTCGTAATCCT     QMPSRNP       3    0
TAGATGCCTCAGCAGGCGGTT     QMPQQAV       3    0
TAGATGCCTGTTCTGAAGTCT     QMPVLKS       3    0
TAGATGCGTAATGCTTATCCT     QMRNAYP       3    0
TAGATGCTGCCTCCGTCTGAT     QMLPPSD       3    0
TAGATGGAGAAGCAGGGTATG     QMEKQGM       3    0
TAGATGGCGAATACTCTTAAT     QMANTLN       3    0
TAGATGGCGGCGACTATTAGG     QMAATIR       3    0
TAGATGGCTACGGGGTGGTAT     QMATGWY       3    0
TAGATGGCTGGTAATATTGAT     QMAGNID       3    0
TAGATGGTGCCGTCGATGCCG     QMVPSMP       3    0
TAGATGGTGGGTGTGCCGACG     QMVGVPT       3    0
TAGATGGTGGTGGGTTGGAGT     QMVVGWS       3    0
TAGATGTCTATTTATGCGACG     QMSIYAT       3    0
TAGATGTGGGCTCAGGTTCTG     QMWAQVL       3    0
TAGATGTTTACGTATCGTCAG     QMFTYRQ       3    0
TAGATGTTTCCGCATAATTTT     QMFPHNF       3    0
TAGATTAAGTCTGGTGGTAAT     QIKSGGN       3    0
TAGATTACGCTTGATATTGTG     QITLDIV       3    0
TAGATTAGTAATCATCTGTCT     QISNHLS       3    0
TAGATTAGTATTGCGTATGAG     QISIAYE       3    0
TAGATTAGTCCTTTGTTTGCG     QISPLFA       3    0
TAGATTCAGAGTTATTTGTGG     QIQSYLW       3    0
TAGATTCATAATCATGAGAAG     QIHNHEK       3    0
TAGATTCCGAATCCGATGGAG     QIPNPME       3    0
TAGATTCCGCATTTGATTGGT     QIPHLIG       3    0
TAGATTCCTAAGATTATGTCT     QIPKIMS       3    0
TAGATTCGTAATACTTTGAAT     QIRNTLN       3    0
TAGATTGAGTATCCTACGGGG     QIEYPTG       3    0
TAGATTGCGGCGGTTAATCCT     QIAAVNP       3    0
TAGATTGGGAGTACGAGGATG     QIGSTRM       3    0
TAGATTGGGTTTTCGCCTTAT     QIGFSPY       3    0
TAGATTGGTGGGATTACGCCT     QIGGITP       3    0
TAGATTTTGACTCCGCGGTCG     QILTPRS       3    0
TAGCAGCCTCTTGCTGCGGCT     QQPLAAA       3    0
TAGCTGAATTCTAGTTGGTTG     QLNSSWL       3    0
TAGCTGACGAAGTTGGGTTTG     QLTKLGL       3    0
TAGCTGCAGCAGGAGAGGGAT     QLQQERD       3    0
TAGCTGCCGTGGCTTAAGCCG     QLPWLKP       3    0
TAGCTGCCTCTGAATCTTAAT     QLPLNLN       3    0
TAGCTGGTTGCGGTGGAGACT     QLVAVET       3    0
TAGCTTAAGCCTTTGCTGGTT     QLKPLLV       3    0
TAGCTTACGACTTTTCAGCAT     QLTTFQH       3    0
TAGCTTGCGGCTTATGTGTCG     QLAAYVS       3    0
TAGGAGAAGGGTGTGGCGTTT     QEKGVAF       3    0
TAGGAGAATAAGTCGACGTAT     QENKSTY       3    0
TAGGAGAATTATCATATTACT     QENYHIT       3    0
TAGGAGACTCATACTAATAAG     QETHTNK       3    0
TAGGAGATGACGAAGCAGCTG     QEMTKQL       3    0
TAGGAGATGTTGGGGCCTCGT     QEMLGPR       3    0
TAGGAGCAGCTTGCTCGTTTT     QEQLARF       3    0
TAGGAGCATATGGATGATGCT     QEHMDDA       3    0
TAGGAGCATCAGCAGCCTCAG     QEHQQPQ       3    0
TAGGAGCCGAAGAATGTTGTT     QEPKNVV       3    0
TAGGAGCCGGAGACTCATCCT     QEPETHP       3    0
TAGGAGGATAGGGTGGATACT     QEDRVDT       3    0
TAGGAGGGGAATAATACGTGG     QEGNNTW       3    0
TAGGAGGTTCAGCGGCCTTAT     QEVQRPY       3    0
TAGGAGTATAGGAATCTTACT     QEYRNLT       3    0
TAGGAGTATGAGCTGGATAGT     QEYELDS       3    0
TAGGATCAGACGTATGTGGTG     QDQTYVV       3    0
TAGGATCTGGCTCAGCAGTCG     QDLAQQS       3    0
TAGGATGATTATTCTCGGAGG     QDDYSRR       3    0
TAGGATTGTCGGAAGGTTGAG     QDCRKVE       3    0
TAGGCGAATCCGCCTTGGACT     QANPPWT       3    0
TAGGCGACTTATGTGTCTTAT     QATYVSY       3    0
TAGGCGCATGATCCTTCGACT     QAHDPST       3    0
TAGGCGCCGACGGCTTTGCTT     QAPTALL       3    0
TAGGCGGTTGCTTCGCATCCT     QAVASHP       3    0
TAGGCGGTTTATTCGCCTAGG     QAVYSPR       3    0
TAGGCTAATGCTGTTGTTCCG     QANAVVP       3    0
TAGGCTAGTTCGGGTAGTCTT     QASSGSL       3    0
TAGGCTCCGGATGTTTCTGAG     QAPDVSE       3    0
TAGGCTCCGGTGACGGATCCT     QAPVTDP       3    0
TAGGCTGATCGGTCTCCTTTG     QADRSPL       3    0
TAGGCTGATTCGGTTCATTGG     QADSVHW       3    0
TAGGCTTATCCTGAGCATCAT     QAYPEHH       3    0
TAGGGGAATAGGATTCCTAAT     QGNRIPN       3    0
TAGGGGACTCTTTTGTCTCAT     QGTLLSH       3    0
TAGGGGATGATTCGGGCTGTG     QGMIRAV       3    0
TAGGGGCAGCTGATTGTGCTG     QGQLIVL       3    0
TAGGGGCCTATTCCGCTGATG     QGPIPLM       3    0
TAGGGGCTTCATGAGCCTACT     QGLHEPT       3    0
TAGGGGGCTATTGCGCCGGTG     QGAIAPV       3    0
TAGGGGGCTCGGGTTCAGCCG     QGARVQP       3    0
TAGGGGGGGTCTTATACTATT     QGGSYTI       3    0
TAGGGGGGTGTGCGGGTGAGT     QGGVRVS       3    0
TAGGGGGTGCATATGAAGCAG     QGVHMKQ       3    0
TAGGGGTGTCAGGCGGCTTGT     QGCQAAC       3    0
TAGGGGTTTCCGTGGGATGGT     QGFPWDG       3    0
TAGGGTACGTCGAAGACTGTT     QGTSKTV       3    0
TAGGGTGATCTGGATAAGAGT     QGDLDKS       3    0
TAGGGTGGTCTGATTGGTGTG     QGGLIGV       3    0
TAGGGTGTGTTGTCTCTTACT     QGVLSLT       3    0
TAGGGTGTTTCTCTGAAGATG     QGVSLKM       3    0
TAGGGTTTTCTGGATTTGCCG     QGFLDLP       3    0
TAGGTGAAGCATGAGAGTCGG     QVKHESR       3    0
TAGGTGACGCCGATTACGCGT     QVTPITR       3    0
TAGGTGACGTTGAGGTTTACT     QVTLRFT       3    0
TAGGTGAGTAATCCTTCGACT     QVSNPST       3    0
TAGGTGATTACTTCGCGTTTG     QVITSRL       3    0
TAGGTGATTGGTTCGGATTGT     QVIGSDC       3    0
TAGGTGCAGGCGTTTTTGGGT     QVQAFLG       3    0
TAGGTGCCTAATCGTCCTAAG     QVPNRPK       3    0
TAGGTGCTTATGTATGGTACG     QVLMYGT       3    0
TAGGTGCTTCATACGCTGAGT     QVLHTLS       3    0
TAGGTGTATCTTGTGGTTAAT     QVYLVVN       3    0
TAGGTTCATGTTTCTAATGAT     QVHVSND       3    0
TAGGTTCCGCATCCGCCTATT     QVPHPPI       3    0
TAGGTTCCGTCGTTGGCGATG     QVPSLAM       3    0
TAGGTTGAGTCTGGGTTTACG     QVESGFT       3    0
TAGGTTTCTGCGGCGAGTAAG     QVSAASK       3    0
TATAAGACTCTTGGTATTAAG     YKTLGIK       3    0
TATAAGAGTCATTGTTGTATG     YKSHCCM       3    0
TATAAGAGTGAGGTTCCTAAG     YKSEVPK       3    0
TATAAGCATGGTCAGCTTCCT     YKHGQLP       3    0
TATAAGCCGTCGCCTACTATT     YKPSPTI       3    0
TATAAGCCTGTGTTGCCGCCG     YKPVLPP       3    0
TATAAGCTTGTGCCTATGCCG     YKLVPMP       3    0
TATAAGGCGCATCCGGGGACT     YKAHPGT       3    0
TATAAGGCGGAGGAGCTTATG     YKAEELM       3    0
TATAAGGGGTCGTATTATATT     YKGSYYI       3    0
TATAAGGGGTTTATTTCTATG     YKGFISM       3    0
TATAAGGTGGCGGGGGCTATT     YKVAGAI       3    0
TATAAGGTGGCGGTGCCTCCG     YKVAVPP       3    0
TATAAGGTTATTGCGCCTACG     YKVIAPT       3    0
TATAAGTATCCTCCTATACCT     YKYPPIP       3    0
TATAAGTCGAGTTCTACTGAT     YKSSSTD       3    0
TATAAGTCTGCGGCGGATCTT     YKSAADL       3    0
TATAAGTCTTGGGGTATTACT     YKSWGIT       3    0
TATAAGTGGCATCATAGGATG     YKWHHRM       3    0
TATAAGTTTGCTGTTTTTGCT     YKFAVFA       3    0
TATAATAAGCTGCATATTATG     YNKLHIM       3    0
TATAATAATCTTGTGGATACT     YNNLVDT       3    0
TATAATACTCGTACTCCGCAG     YNTRTPQ       3    0
TATAATACTGTTGAGGATGAT     YNTVEDD       3    0
TATAATAGGCCGCTGGGGCTT     YNRPLGL       3    0
TATAATATGACGTTTTAGAAT     YNMTFQN       3    0
TATAATATGCCTTATGATTCT     YNMPYDS       3    0
TATAATATGGATAAGTGGAGT     YNMDKWS       3    0
TATAATATTCGTACGCTTACT     YNIRTLT       3    0
TATAATCAGTTGACGCCTCTT     YNQLTPL       3    0
TATAATCATACGCATACTGGG     YNHTHTG       3    0
TATAATCCGATGTCTTATAAG     YNPMSYK       3    0
TATAATCGTACGTTTACTGAT     YNRTFTD       3    0
TATAATCTGGTGGAGCAGTCG     YNLVEQS       3    0
TATAATGATCCGTGTCAGAGG     YNDPCQR       3    0
TATAATGCGCCGAGTAGTTAT     YNAPSSY       3    0
TATAATGCTATTCTGACTGGT     YNAILTG       3    0
TATAATGGGCTGAATCGGCTT     YNGLNRL       3    0
TATAATTCGCCGTATACTCAT     YNSPYTH       3    0
TATAATTCGGCTCGGTTGGTG     YNSARLV       3    0
TATAATTCTGCTGTGGTGGGT     YNSAVVG       3    0
TATAATTTTGATGTGGCGGAG     YNFDVAE       3    0
TATACGAATATGACTGCTACT     YTNMTAT       3    0
TATACGACGGATATGAGTACT     YTTDMST       3    0
TATACGACGGCTTAGACTTGT     YTTAQTC       3    0
TATACGAGTACGCAGGATTCG     YTSTQDS       3    0
TATACGAGTCCGAATTCTTTG     YTSPNSL       3    0
TATACGATGGATGCGTCGTGG     YTMDASW       3    0
TATACGCAGAAGGATGATTCG     YTQKDDS       3    0
TATACGCAGGTTATGGCTGCT     YTQVMAA       3    0
TATACGCAGGTTTTGGCGCCT     YTQVLAP       3    0
TATACGCATGGGCTTCAGTGT     YTHGLQC       3    0
TATACGCCTCAGACGTTGAAT     YTPQTLN       3    0
TATACGCCTCATAAGAATGTT     YTPHKNV       3    0
TATACGCGTGAGTATCATCGG     YTREYHR       3    0
TATACGCGTGTGTCGCCGTTG     YTRVSPL       3    0
TATACGCTGGCGACGGGGACG     YTLATGT       3    0
TATACGCTTCCTGCTAGTTAG     YTLPASQ       3    0
TATACGGAGCGTTAGGCTCAT     YTERQAH       3    0
TATACGGAGTGGTTTGTTCAT     YTEWFVH       3    0
TATACGGATAGTCCTTATCCT     YTDSPYP       3    0
TATACGGATTATGCGCCTACG     YTDYAPT       3    0
TATACGGCGAGTGGTGATAAG     YTASGDK       3    0
TATACGGCGTCTCATAAGTCT     YTASHKS       3    0
TATACGGGGACTATTTATCAT     YTGTIYH       3    0
TATACGGGTAATCTTGGTGGT     YTGNLGG       3    0
TATACGGGTGAGTCTACTCTT     YTGESTL       3    0
TATACGGGTTGGCTGCATCCT     YTGWLHP       3    0
TATACGGTGACTGGTACGGCG     YTVTGTA       3    0
TATACGTAGAGGACGCATTCG     YTQRTHS       3    0
TATACGTATGCGCTGCTGCAG     YTYALLQ       3    0
TATACGTATTCTGATCGTAAT     YTYSDRN       3    0
TATACGTGGCGGTTGCATCTT     YTWRLHL       3    0
TATACGTGTTATGGGGAGTTG     YTCYGEL       3    0
TATACGTTGAGTCATCTGCAG     YTLSHLQ       3    0
TATACGTTTCCTAGTGGGGAG     YTFPSGE       3    0
TATACTAAGGCTGAGCAGAGG     YTKAEQR       3    0
TATACTAATGATAGGATTCGT     YTNDRIR       3    0
TATACTAATGATCCTTGTGCG     YTNDPCA       3    0
TATACTACGAAGCATGCGCCT     YTTKHAP       3    0
TATACTACGAAGTCGCCTGTT     YTTKSPV       3    0
TATACTACGCAGGAGCCGACG     YTTQEPT       3    0
TATACTAGTTTTCCTTATAAG     YTSFPYK       3    0
TATACTATTAAGCAGGGTTAT     YTIKQGY       3    0
TATACTATTCGTATGTCGTGG     YTIRMSW       3    0
TATACTCAGCCTATGTGGATG     YTQPMWM       3    0
TATACTCAGGATTTGCGTCGG     YTQDLRR       3    0
TATACTCAGGCGGATCATTTG     YTQADHL       3    0
TATACTCCGTATACTGATACG     YTPYTDT       3    0
TATACTCCTAATGCGACTTAG     YTPNATQ       3    0
TATACTCGGAATAATGAGTGG     YTRNNEW       3    0
TATACTCGGACGGATATGCGT     YTRTDMR       3    0
TATACTCTGAATGATGAGGTG     YTLNDEV       3    0
TATACTGATAGTGCGAGTCTT     YTDSASL       3    0
TATACTGATATTGATACGCAG     YTDIDTQ       3    0
TATACTGCTACTAAGCATGTT     YTATKHV       3    0
TATACTGGGATGAGGGGTACA     YTGMRGT       3    0
TATACTGGTCTTCATTATAGT     YTGLHYS       3    0
TATACTGTTTTGACGTTTATG     YTVLTFM       3    0
TATACTTCGACGAGTATGCAG     YTSTSMQ       3    0
TATACTTCGCAGGGTTCGCTG     YTSQGSL       3    0
TATACTTCGGAGATGTATTCT     YTSEMYS       3    0
TATACTTCGTCGCCTAATTCT     YTSSPNS       3    0
TATACTTGGACGGCGTCTTCG     YTWTASS       3    0
TATACTTGGGTGCGGGCGGTT     YTWVRAV       3    0
TATAGGACGTCGTATATGGCG     YRTSYMA       3    0
TATAGGCAGATTAATGTTAGG     YRQINVR       3    0
TATAGGGCTGCTAATATTCCG     YRAANIP       3    0
TATAGGTCTGGTGTTGATTAG     YRSGVDQ       3    0
TATAGGTGTTTGCAGCCGACT     YRCLQPT       3    0
TATAGTACGAGTAATAAGGAT     YSTSNKD       3    0
TATAGTACTCGTCATTCTCCT     YSTRHSP       3    0
TATAGTAGGCAGCATCCTATG     YSRQHPM       3    0
TATAGTCAGTCGAAGTCGGCG     YSQSKSA       3    0
TATAGTCATCAGATGCTGATT     YSHQMLI       3    0
TATAGTCTGCAGATTAGTCGG     YSLQISR       3    0
TATAGTGAGAGTATGTCGGCA     YSESMSA       3    0
TATAGTGATGAGCCGTAGAGT     YSDEPQS       3    0
TATAGTGATGGGCGTAGTCAG     YSDGRSQ       3    0
TATAGTGATTAGACTGCGCTG     YSDQTAL       3    0
TATAGTGCGATTATGCATGCG     YSAIMHA       3    0
TATAGTGCGGATTATCATAGT     YSADYHS       3    0
TATAGTGCTAGTGGGTTGAGT     YSASGLS       3    0
TATAGTGCTCCTAATCGTGGT     YSAPNRG       3    0
TATAGTGGGCCGTATGTGATG     YSGPYVM       3    0
TATAGTGGTAATGATGCGAGG     YSGNDAR       3    0
TATAGTGTTAATTTTGTTTTG     YSVNFVL       3    0
TATAGTGTTGTTAAGGCTTCG     YSVVKAS       3    0
TATAGTTCGGATTAGATGCTG     YSSDQML       3    0
TATAGTTCGGGGAAGTTTAAT     YSSGKFN       3    0
TATAGTTCTATGAAGTCTGCG     YSSMKSA       3    0
TATATGAGTCATACTGCTCTG     YMSHTAL       3    0
TATATGAGTGAGTATGGGTAG     YMSEYGQ       3    0
TATATGCATACGATTCCTGCG     YMHTIPA       3    0
TATATGCCGGCGCCGGCTTCG     YMPAPAS       3    0
TATATGCCGGGTACTCCGAAG     YMPGTPK       3    0
TATATGCCTGGTCAGTCTGTT     YMPGQSV       3    0
TATATGCCTGTGCCTCGTTCT     YMPVPRS       3    0
TATATGCGTCCTAGTAATCAT     YMRPSNH       3    0
TATATGGAGAGGCTTAAGTTG     YMERLKL       3    0
TATATGGGGCGGCATATTACT     YMGRHIT       3    0
TATATGGTTGCGGTTGAGAGT     YMVAVES       3    0
TATATGTATAATCATGATAAG     YMYNHDK       3    0
TATATTAAGTGTGCTATTTGT     YIKCAIC       3    0
TATATTATGAAGGCTTCGAAG     YIMKASK       3    0
TATATTCAGATGTTTTCGTCG     YIQMFSS       3    0
TATATTCCGAATGTGTTGATG     YIPNVLM       3    0
TATATTGAGAGTATGGTGTGT     YIESMVC       3    0
TATATTGAGCCTGATCTTGCG     YIEPDLA       3    0
TATATTGATGGGCTGAGTACG     YIDGLST       3    0
TATATTGCGCCGCCTGTGGAT     YIAPPVD       3    0
TATATTGTGCGGAATACTGAG     YIVRNTE       3    0
TATATTTATCCGGCGGAGCCT     YIYPAEP       3    0
TATCAGAATCGGCAGCATACG     YQNRQHT       3    0
TATCAGAATGATGCTTATACG     YQNDAYT       3    0
TATCAGAATGCGTATTTTCTT     YQNAYFL       3    0
TATCAGACGGGGGTGTCTGCG     YQTGVSA       3    0
TATCAGAGTAGTCCGATTGCT     YQSSPIA       3    0
TATCAGAGTCATACGCAGCAG     YQSHTQQ       3    0
TATCAGATGGTTTTGATTTCT     YQMVLIS       3    0
TATCAGATTAAGGCGTATACG     YQIKAYT       3    0
TATCAGCATACTAATAAGCGT     YQHTNKR       3    0
TATCAGCATGATGCGCCTCGG     YQHDAPR       3    0
TATCAGCCGGGTGTTATTGTT     YQPGVIV       3    0
TATCAGCGGCCTGTTCGTCAT     YQRPVRH       3    0
TATCAGCGGGATGTTATGGTG     YQRDVMV       3    0
TATCAGCTGGATCCTTATAAG     YQLDPYK       3    0
TATCAGCTTGTTCTGCAGACT     YQLVLQT       3    0
TATCAGGAGCTGGGTATGAAG     YQELGMK       3    0
TATCAGGAGGAGAGGACTGCG     YQEERTA       3    0
TATCAGGAGGATACGCCTTAG     YQEDTPQ       3    0
TATCAGGAGTTTCCGGATACG     YQEFPDT       3    0
TATCAGGCGGCGCATACGTTT     YQAAHTF       3    0
TATCAGGCTGGGGTTACGAAT     YQAGVTN       3    0
TATCAGGGGACGGTGTATGTG     YQGTVYV       3    0
TATCAGGGGAGTCGTCCGGAG     YQGSRPE       3    0
TATCAGGGTCGGCATACTCCA     YQGRHTP       3    0
TATCAGGTTGTTACTCATGGT     YQVVTHG       3    0
TATCAGTAGGTTAATGTGCAT     YQQVNVH       3    0
TATCAGTCGTCGATGCGGAAT     YQSSMRN       3    0
TATCAGTCTCGGTCGATTCCG     YQSRSIP       3    0
TATCAGTGGGGTGATCAGATG     YQWGDQM       3    0
TATCAGTGGTCGCCTACGCAT     YQWSPTH       3    0
TATCATAAGGCTCAGCCTATT     YHKAQPI       3    0
TATCATAAGGGGTTGACGTAT     YHKGLTY       3    0
TATCATAATCTTGTTATGAAT     YHNLVMN       3    0
TATCATAATTGGCGGTCTGGG     YHNWRSG       3    0
TATCATACGATTCTTTAGAAG     YHTILQK       3    0
TATCATACGCATAGTATTCCG     YHTHSIP       3    0
TATCATACTAATTGTCCGAGG     YHTNCPR       3    0
TATCATACTCTGTCTGCGTCT     YHTLSAS       3    0
TATCATAGTCCGCATACTGGG     YHSPHTG       3    0
TATCATATGCCTTATAGTAAT     YHMPYSN       3    0
TATCATCAGACGATTCGGCTA     YHQTIRL       3    0
TATCATCAGACGATTCGGCTT     YHQTIRL       3    0
TATCATCATTTTCCGAGTATG     YHHFPSM       3    0
TATCATCCTGCTCTTGCGCAG     YHPALAQ       3    0
TATCATCGGCATTTGCCGAGT     YHRHLPS       3    0
TATCATCTGCCTGTGATTACG     YHLPVIT       3    0
TATCATGATCAGACGCATATG     YHDQTHM       3    0
TATCATGCGATGTGGTGGCAG     YHAMWWQ       3    0
TATCATGCGCAGAATGCGAAT     YHAQNAN       3    0
TATCATGCGTTGACGGTGTCT     YHALTVS       3    0
TATCATGCTAATCTTTGGACG     YHANLWT       3    0
TATCATGGGCATGCTCGGCCT     YHGHARP       3    0
TATCATGGGTCGATTCTTCGG     YHGSILR       3    0
TATCATGGTATTGGTCGGACG     YHGIGRT       3    0
TATCATTAGAATTCGCCGAAT     YHQNSPN       3    0
TATCATTAGGATGTGGAGTCT     YHQDVES       3    0
TATCATTTGCCTGATATGCTT     YHLPDML       3    0
TATCCGAAGAATGAGGCGCAT     YPKNEAH       3    0
TATCCGAAGGCGCAGCATGAT     YPKAQHD       3    0
TATCCGACGAATGCGATGGAG     YPTNAME       3    0
TATCCGACGTATATGAATGTT     YPTYMNV       3    0
TATCCGAGGAATTTGACTGAT     YPRNLTD       3    0
TATCCGAGGACTGATGCGATG     YPRTDAM       3    0
TATCCGAGTCGGCAGGATATG     YPSRQDM       3    0
TATCCGAGTCGGGTGGATAAG     YPSRVDK       3    0
TATCCGAGTGATATGGTTGAG     YPSDMVE       3    0
TATCCGATGTTTTTTCGGACT     YPMFFRT       3    0
TATCCGATTCCTACTAGGCCT     YPIPTRP       3    0
TATCCGCATCAGCGGGCGTTG     YPHQRAL       3    0
TATCCGCCGGTGTTGATGCCT     YPPVLMP       3    0
TATCCGCCTAAGATTGATCCG     YPPKIDP       3    0
TATCCGCCTGGTCGGGGGTAT     YPPGRGY       3    0
TATCCGCTGCATTAGATGCCG     YPLHQMP       3    0
TATCCGGAGCGTGAGCCGGTT     YPEREPV       3    0
TATCCGGAGGGGAATAGTACT     YPEGNST       3    0
TATCCGGAGTTGCAGATGCGG     YPELQMR       3    0
TATCCGGCTGTTACTGCGCCT     YPAVTAP       3    0
TATCCGGGGCATTGGGTTTAG     YPGHWVQ       3    0
TATCCGGGTCCGAGGATGAGG     YPGPRMR       3    0
TATCCGGGTCGGGTGTATAGT     YPGRVYS       3    0
TATCCGGGTGAGAAGCCGAAG     YPGEKPK       3    0
TATCCGGGTGGTCCTTATAGT     YPGGPYS       3    0
TATCCGGTTCGTTCTTATACT     YPVRSYT       3    0
TATCCGTCTGCGCTTCCGACT     YPSALPT       3    0
TATCCGTGGCCGCCGATGTTT     YPWPPMF       3    0
TATCCTAAGGAGACTAATTAT     YPKETNY       3    0
TATCCTACGGAGCGGACTCGT     YPTERTR       3    0
TATCCTACTATTCCGTAGATG     YPTIPQM       3    0
TATCCTACTCGTAGTGGGCAT     YPTRSGH       3    0
TATCCTACTTCGACGCAGAGG     YPTSTQR       3    0
TATCCTACTTCTAATCCTTTG     YPTSNPL       3    0
TATCCTAGGAATCTTCATTAT     YPRNLHY       3    0
TATCCTAGGCTGGATCATGTT     YPRLDHV       3    0
TATCCTAGTGATCGGTTGGCG     YPSDRLA       3    0
TATCCTAGTGCTTTTGGTAAG     YPSAFGK       3    0
TATCCTCAGACGCGGCCTGCT     YPQTRPA       3    0
TATCCTCAGGAGCGTACGTCT     YPQERTS       3    0
TATCCTCAGGGTTGGTCTGAG     YPQGWSE       3    0
TATCCTCATAAGCATATTATG     YPHKHIM       3    0
TATCCTCCGCGTAATTATGCT     YPPRNYA       3    0
TATCCTGAGGAGAGTGGGATG     YPEESGM       3    0
TATCCTGAGGATTGTGCGGAG     YPEDCAE       3    0
TATCCTGAGGATTTGTGGTAT     YPEDLWY       3    0
TATCCTGATCATCGTACTGCG     YPDHRTA       3    0
TATCCTGCGAATGCTTGGCGT     YPANAWR       3    0
TATCCTGCGCAGATTAATTCT     YPAQINS       3    0
TATCCTGCTGCTGAGCATAAG     YPAAEHK       3    0
TATCCTGCTTATCATACTCGT     YPAYHTR       3    0
TATCCTGTGACTACGCAGAGG     YPVTTQR       3    0
TATCCTGTGCCGGTTAATGAT     YPVPVND       3    0
TATCCTGTTGGTCGGCATTAG     YPVGRHQ       3    0
TATCCTGTTTGTCCTGGTCAG     YPVCPGQ       3    0
TATCCTTATGAGCCGGTTGCT     YPYEPVA       3    0
TATCCTTCGCCGCCTCTGATG     YPSPPLM       3    0
TATCCTTCTCATGGTTATATT     YPSHGYI       3    0
TATCCTTGGTATCATACTTGG     YPWYHTW       3    0
TATCCTTGTAATGCTCGTAAT     YPCNARN       3    0
TATCCTTTGGATAAGGTTTCT     YPLDKVS       3    0
TATCGGCATGAGCCGTGGACT     YRHEPWT       3    0
TATCGGCTGAATACTGATTTG     YRLNTDL       3    0
TATCGGGAGAATCCGCCTTAT     YRENPPY       3    0
TATCGGTCGGTGGGTAATCCT     YRSVGNP       3    0
TATCGGTTTGAGGCGTCTCTT     YRFEASL       3    0
TATCGTAATGCGACTGCGTTG     YRNATAL       3    0
TATCGTACGCTTGATACGAAT     YRTLDTN       3    0
TATCGTACGGGTTTGGCTGCG     YRTGLAA       3    0
TATCGTACGTATGTTAGTGTG     YRTYVSV       3    0
TATCGTAGTCTTGATTTGCTT     YRSLDLL       3    0
TATCGTATTCCGCATACTCAT     YRIPHTH       3    0
TATCGTATTTTGCCTCAGAAG     YRILPQK       3    0
TATCGTCCGTCGAATGTTCAT     YRPSNVH       3    0
TATCGTCTGAGTGAGCAGCCG     YRLSEQP       3    0
TATCGTCTTGCTTCTGATCGG     YRLASDR       3    0
TATCGTGAGCCTCCGATGGAG     YREPPME       3    0
TATCGTGATCTTCCGGTGAAG     YRDLPVK       3    0
TATCGTTATGTTTGGCATAGG     YRYVWHR       3    0
TATCGTTCTGCTATTACGTTT     YRSAITF       3    0
TATCGTTCTGCTCCTCATAAT     YRSAPHN       3    0
TATCGTTTGACGCAGCATACG     YRLTQHT       3    0
TATCTGAAGGATCATAAGTTG     YLKDHKL       3    0
TATCTGAAGGGTGATGTGTAT     YLKGDVY       3    0
TATCTGACGATTTCTCATTCT     YLTISHS       3    0
TATCTGACGCTTGCTAGTGAG     YLTLASE       3    0
TATCTGACTCTTACGGGTACT     YLTLTGT       3    0
TATCTGACTGAGTATGAGGCT     YLTEYEA       3    0
TATCTGAGGCATCCTCTGAGT     YLRHPLS       3    0
TATCTGAGTGCGTCTCTGGGT     YLSASLG       3    0
TATCTGCAGTAGACTATGCTT     YLQQTML       3    0
TATCTGCCTTGGAAGCTTTGG     YLPWKLW       3    0
TATCTGGATGATATTATTAGG     YLDDIIR       3    0
TATCTGGCTACGGATTATCTG     YLATDYL       3    0
TATCTGGTTCCTTCTCTGCCT     YLVPSLP       3    0
TATCTGGTTGAGAGGAAGGGT     YLVERKG       3    0
TATCTTAGGCCGGGTGTTATT     YLRPGVI       3    0
TATCTTCATGGGGAGAGTGTG     YLHGESV       3    0
TATCTTCATGTTCCGGAGCTT     YLHVPEL       3    0
TATCTTCCGATTCGTCTTACG     YLPIRLT       3    0
TATCTTCCTGGGTCTTCGCAT     YLPGSSH       3    0
TATCTTCTGCCGACTCATCAT     YLLPTHH       3    0
TATCTTGGGCCTATTGAGCTG     YLGPIEL       3    0
TATCTTTCTGAGCGGTTTGCT     YLSERFA       3    0
TATCTTTGGAGTCCTAATGAG     YLWSPNE       3    0
TATGAGAAGACTCCTCCTAAG     YEKTPPK       3    0
TATGAGAAGAGTGCGGGTAAT     YEKSAGN       3    0
TATGAGAAGCGTCAGTATCTT     YEKRQYL       3    0
TATGAGAATGTGCGTACTCAT     YENVRTH       3    0
TATGAGACGCTTCGGACGGGT     YETLRTG       3    0
TATGAGATGAGGTTGGTTTAT     YEMRLVY       3    0
TATGAGATGGTGAGGTAGGAG     YEMVRQE       3    0
TATGAGATTCGTGAGGTTCGG     YEIREVR       3    0
TATGAGCATAGGTTTAATATG     YEHRFNM       3    0
TATGAGCCGCATGGGAAGAGG     YEPHGKR       3    0
TATGAGCCTATGAAGCCTAGT     YEPMKPS       3    0
TATGAGCGGAGTGAGAAGCCG     YERSEKP       3    0
TATGAGCGTCAGGCTAGGATG     YERQARM       3    0
TATGAGCGTGCGGCGCATAAG     YERAAHK       3    0
TATGAGCTTAATTATCCTATT     YELNYPI       3    0
TATGAGGATACTATGGATGCG     YEDTMDA       3    0
TATGAGGCGAGGCATTATCGT     YEARHYR       3    0
TATGAGGCGGATTATTTTGGG     YEADYFG       3    0
TATGAGGCGGCTTAGACGCCG     YEAAQTP       3    0
TATGAGGTGAAGGAGTCTTTG     YEVKESL       3    0
TATGAGGTTATTGTTCCTTGG     YEVIVPW       3    0
TATGAGTATTCGCTTCTTCTG     YEYSLLL       3    0
TATGAGTTGACTAGTAAGGAT     YELTSKD       3    0
TATGAGTTTGATTTTATTCTG     YEFDFIL       3    0
TATGATAAGACGACGCTTAGG     YDKTTLR       3    0
TATGATAATCGGAATCAGCGT     YDNRNQR       3    0
TATGATAATGGTCGTATTCAG     YDNGRIQ       3    0
TATGATACGGTTACGCATTCG     YDTVTHS       3    0
TATGATACGTATAGTACTTCG     YDTYSTS       3    0
TATGATACGTCGTTTTTGGCT     YDTSFLA       3    0
TATGATACTGCGGAGAGTTAG     YDTAESQ       3    0
TATGATAGGAGTGGGGCTGCG     YDRSGAA       3    0
TATGATATGACTGAGTCGATG     YDMTESM       3    0
TATGATCAGAGTAATAGTGTT     YDQSNSV       3    0
TATGATCAGCTGCCTGGTTGG     YDQLPGW       3    0
TATGATCATTATCTTGGTACG     YDHYLGT       3    0
TATGATCCGGATGGTACTACG     YDPDGTT       3    0
TATGATCCGGTGACGCTTTTG     YDPVTLL       3    0
TATGATCCTTTGAATTCTATG     YDPLNSM       3    0
TATGATCGGGCGCAGGCTCAG     YDRAQAQ       3    0
TATGATCTTTATTCGTCGTCG     YDLYSSS       3    0
TATGATGATCCTAAGATGCGG     YDDPKMR       3    0
TATGATGCTACTCATGGTACG     YDATHGT       3    0
TATGATGCTAGGAGGCTTTCG     YDARRLS       3    0
TATGATGCTGCTTGGTCTCTG     YDAAWSL       3    0
TATGATGTTCTTCCGAGGAAG     YDVLPRK       3    0
TATGATGTTGCGTAGACTGTT     YDVAQTV       3    0
TATGATTCGATGATGCTGATG     YDSMMLM       3    0
TATGATTGGAATGCGCGTGAT     YDWNARD       3    0
TATGATTGGCGTACTCTTCAG     YDWRTLQ       3    0
TATGATTTGAAGATGTCTAAT     YDLKMSN       3    0
TATGATTTGCATACGACTTAG     YDLHTTQ       3    0
TATGATTTTACTTATTTGCGT     YDFTYLR       3    0
TATGCGAAGAATCCTATTCCG     YAKNPIP       3    0
TATGCGAAGTTTGCGTGGCAT     YAKFAWH       3    0
TATGCGAATCATCATTGGCCG     YANHHWP       3    0
TATGCGAATCGTAGTCTTACT     YANRSLT       3    0
TATGCGACGGCGGAGGCTCTG     YATAEAL       3    0
TATGCGACTAATGCTACGGAG     YATNATE       3    0
TATGCGACTGAGCATGGTTAA     YATEHG*       3    0
TATGCGAGTTTTCATATGATT     YASFHMI       3    0
TATGCGATGAAGACTGATTGT     YAMKTDC       3    0
TATGCGATTAGAATGTCGGCG     YAIRMSA       3    0
TATGCGCAGCGTAATTTTGGT     YAQRNFG       3    0
TATGCGCCGTGGCAGATGCAT     YAPWQMH       3    0
TATGCGCCTGGGATGCCGATT     YAPGMPI       3    0
TATGCGCGTCCGGATGGTCCG     YARPDGP       3    0
TATGCGCGTGAGCCGTCTGTT     YAREPSV       3    0
TATGCGGAGCTTGGTTGGTAG     YAELGWQ       3    0
TATGCGGCGATGCAGCGTGAT     YAAMQRD       3    0
TATGCGGCTGTGAGTGTGAAT     YAAVSVN       3    0
TATGCGGGGACTCATGCTTTG     YAGTHAL       3    0
TATGCGGTGACTCCTTAGACT     YAVTPQT       3    0
TATGCGGTTCCTCTTACGCCG     YAVPLTP       3    0
TATGCGTATAATGTGTTTTCG     YAYNVFS       3    0
TATGCGTATCCTCAGACTACT     YAYPQTT       3    0
TATGCGTCTACGACGGGTCAG     YASTTGQ       3    0
TATGCGTGTTCTAATCCGGTT     YACSNPV       3    0
TATGCGTGTTTGGCTTTTTGT     YACLAFC       3    0
TATGCTAAGATTTAGACTATG     YAKIQTM       3    0
TATGCTAAGCCGTATGCGCAT     YAKPYAH       3    0
TATGCTAAGCTTGATACGATT     YAKLDTI       3    0
TATGCTAATCGGCAGCTGAAT     YANRQLN       3    0
TATGCTAATGGTAAGTTGACG     YANGKLT       3    0
TATGCTAATTATTTGGTGATT     YANYLVI       3    0
TATGCTACGACTGCTACTCTT     YATTATL       3    0
TATGCTACTGAGCTGGTGTTT     YATELVF       3    0
TATGCTATGGATATGCCTTAT     YAMDMPY       3    0
TATGCTATTCATCCGGTTCAT     YAIHPVH       3    0
TATGCTCAGATTCCGCCTGCT     YAQIPPA       3    0
TATGCTCATTGGACTCAGCCG     YAHWTQP       3    0
TATGCTCCGTCGTTGGTTCAT     YAPSLVH       3    0
TATGCTCTGAATGTTGTGTAG     YALNVVQ       3    0
TATGCTGAGGCTGTTAATCGT     YAEAVNR       3    0
TATGCTGATAAGTCTCGGCTT     YADKSRL       3    0
TATGCTGATGTGGCGCTGGAG     YADVALE       3    0
TATGCTGGTTATCCTGAGCCG     YAGYPEP       3    0
TATGCTGTGCTGCCGAAGAAG     YAVLPKK       3    0
TATGCTTCGGATACGCGTTTG     YASDTRL       3    0
TATGCTTGGTCGTTGCCTAGG     YAWSLPR       3    0
TATGCTTGTATGATGACGTAG     YACMMTQ       3    0
TATGCTTGTCCGACTTCGTGT     YACPTSC       3    0
TATGCTTTTCCTTCTTAGATT     YAFPSQI       3    0
TATGGGACGAATATGGCTGGG     YGTNMAG       3    0
TATGGGAGTATTATTAATATG     YGSIINM       3    0
TATGGGATTTCGGGGCTGTCT     YGISGLS       3    0
TATGGGCAGAATCTGGATGAG     YGQNLDE       3    0
TATGGGCAGCTTCAGAAGTAT     YGQLQKY       3    0
TATGGGCATGCTCGGATTATG     YGHARIM       3    0
TATGGGCCGTAGGGGCTGGGT     YGPQGLG       3    0
TATGGGCCGTATTCGCCGAAT     YGPYSPN       3    0
TATGGGCCTACTAAGTGTGGT     YGPTKCG       3    0
TATGGGCGTGATGGTTTGAGG     YGRDGLR       3    0
TATGGGCTATTTGGGTCTATT     YGLFGSI       3    0
TATGGGGATATTTTGCGTATT     YGDILRI       3    0
TATGGGGCTAGTGCTCGTTAT     YGASARY       3    0
TATGGGGGTAGTAGTATGAGT     YGGSSMS       3    0
TATGGGGTTTAGATTCATCAG     YGVQIHQ       3    0
TATGGGTCGCCGTATCTGAAG     YGSPYLK       3    0
TATGGGTCGGGTTTGTCGATT     YGSGLSI       3    0
TATGGGTCTGATAATGTTCCT     YGSDNVP       3    0
TATGGGTTGCGGTCGACGCTG     YGLRSTL       3    0
TATGGTAAGGGGAATGCTACG     YGKGNAT       3    0
TATGGTACGGCTAAGGATAAT     YGTAKDN       3    0
TATGGTACTCGGGAGGCGAGT     YGTREAS       3    0
TATGGTACTCTGGGTACGCAG     YGTLGTQ       3    0
TATGGTACTTCGGTTTTGTGG     YGTSVLW       3    0
TATGGTAGTCGGAGTCCTCTG     YGSRSPL       3    0
TATGGTCAGCCTACGACGACT     YGQPTTT       3    0
TATGGTCCGACTACGCGGGAT     YGPTTRD       3    0
TATGGTCTGACGCAGTTGACT     YGLTQLT       3    0
TATGGTCTGCTGGAGAGTACG     YGLLEST       3    0
TATGGTCTTATGTGGGGGACG     YGLMWGT       3    0
TATGGTGATGAGACTTAGGGT     YGDETQG       3    0
TATGGTGGGAATTCTGAGCAG     YGGNSEQ       3    0
TATGGTGGGACGCCTACGCAT     YGGTPTH       3    0
TATGGTGGTTCTCCTTTGCTG     YGGSPLL       3    0
TATGGTGTGCGGTTGCTGAGT     YGVRLLS       3    0
TATGGTTAGACGTTGGCTGAG     YGQTLAE       3    0
TATGGTTAGGGGGCTAATCCG     YGQGANP       3    0
TATGGTTCTCTGGATATTGGT     YGSLDIG       3    0
TATGGTTTGCCTCGGCTGCAT     YGLPRLH       3    0
TATGTGAAGGCTGATGCGCTG     YVKADAL       3    0
TATGTGACGCAGACTATGCCG     YVTQTMP       3    0
TATGTGACGGATCATCGTCCG     YVTDHRP       3    0
TATGTGAGTAGTATGAGTTTT     YVSSMSF       3    0
TATGTGCAGGAGAGGACTCAA     YVQERTQ       3    0
TATGTGCATAGTGCGGCGCTG     YVHSAAL       3    0
TATGTGCCTGATCTTATGACG     YVPDLMT       3    0
TATGTGCGGGTTGTGTTGTAG     YVRVVLQ       3    0
TATGTGCGGTTTGGGCCTAAT     YVRFGPN       3    0
TATGTGCGTTCGTGGCCTGCG     YVRSWPA       3    0
TATGTGGATTGGGTTACTTGG     YVDWVTW       3    0
TATGTGGCGCCGGATTGTAAG     YVAPDCK       3    0
TATGTGGGGTTTTTGTAGACG     YVGFLQT       3    0
TATGTGGTTACTTCGGATTGG     YVVTSDW       3    0
TATGTGGTTGAGTCTGCGTTG     YVVESAL       3    0
TATGTGTGGTGGGAGTCTGTG     YVWWESV       3    0
TATGTGTTTGATCCTGATATT     YVFDPDI       3    0
TATGTTAATCCTGCTTCTAAT     YVNPASN       3    0
TATGTTAGGCTGGAGACGACT     YVRLETT       3    0
TATGTTCATCCGTGGGTTCCG     YVHPWVP       3    0
TATGTTCTGAAGATGGCGGTT     YVLKMAV       3    0
TATGTTCTGAGTCCTCGTCAT     YVLSPRH       3    0
TATGTTCTTACGACGGAGAAG     YVLTTEK       3    0
TATGTTGATCAGACTGCTAGT     YVDQTAS       3    0
TATGTTGCTGAGGAGGAGTGT     YVAEEEC       3    0
TATGTTGGGCATATTTATCGT     YVGHIYR       3    0
TATGTTTATAGTATTCCTGCT     YVYSIPA       3    0
TATGTTTCGCCTCGGCAGGAT     YVSPRQD       3    0
TATGTTTCTACGCTGTGGTCG     YVSTLWS       3    0
TATGTTTCTCGTCCGCCTTGG     YVSRPPW       3    0
TATTAGATGATTCATTCGGAG     YQMIHSE       3    0
TATTAGGAGAGGAAGGTTCCG     YQERKVP       3    0
TATTAGGATACACCGCGTCAT     YQDTPRH       3    0
TATTATAAGCTTTATGATCAG     YYKLYDQ       3    0
TATTATAATAAGATTCAGACG     YYNKIQT       3    0
TATTATAATCCGTATTGGTAT     YYNPYWY       3    0
TATTATACGACGAATATTATG     YYTTNIM       3    0
TATTATACGAGTACTAATCCT     YYTSTNP       3    0
TATTATACGAGTATTAAGCAT     YYTSIKH       3    0
TATTATACTAGTACGTCTTCT     YYTSTSS       3    0
TATTATAGTCGGTAGGATTTG     YYSRQDL       3    0
TATTATCAGACGGTTTCGTTT     YYQTVSF       3    0
TATTATCCTAGGCCGTTGGCT     YYPRPLA       3    0
TATTATCCTAGTTCGCATCCT     YYPSSHP       3    0
TATTATGAGGCTGAGGGGGGT     YYEAEGG       3    0
TATTATGATACGGGGAGTTTG     YYDTGSL       3    0
TATTATGATGGGCCTTTTCTT     YYDGPFL       3    0
TATTATGCGCGGGGTAGTCTG     YYARGSL       3    0
TATTATGCTGAGCCTTTTAGG     YYAEPFR       3    0
TATTATGGGCGGGTTTGGTCG     YYGRVWS       3    0
TATTATGTTGATGTGCTTGAG     YYVDVLE       3    0
TATTATTCTAAGCCGCCTACT     YYSKPPT       3    0
TATTATTCTCCTTCTCCTTCG     YYSPSPS       3    0
TATTATTTTATTCCGAATACT     YYFIPNT       3    0
TATTCGAATAATAGGCCGCCG     YSNNRPP       3    0
TATTCGACGACGCCTGTGCGG     YSTTPVR       3    0
TATTCGACTAATATTATTGTG     YSTNIIV       3    0
TATTCGAGTCGGGGGACGACG     YSSRGTT       3    0
TATTCGATGATGCCGGGTCAT     YSMMPGH       3    0
TATTCGCAGCAGCGGGTGAGT     YSQQRVS       3    0
TATTCGCATCATCAGGATAAG     YSHHQDK       3    0
TATTCGCATCATCTTGAGAGG     YSHHLER       3    0
TATTCGCATGTTAAGTAGAAG     YSHVKQK       3    0
TATTCGCCGTATAATGCGCCG     YSPYNAP       3    0
TATTCGCCTTTGACGAGTACT     YSPLTST       3    0
TATTCGGATGCTTGGCCGATG     YSDAWPM       3    0
TATTCGGCGAATTCTTTTTTG     YSANSFL       3    0
TATTCGGTGTAGATGCGGGAT     YSVQMRD       3    0
TATTCGTCGCATACTTGTCAT     YSSHTCH       3    0
TATTCGTGGCATCTGACGCGT     YSWHLTR       3    0
TATTCGTTGCAGTCGGCGTAG     YSLQSAQ       3    0
TATTCGTTGTCTCCGCATCCT     YSLSPHP       3    0
TATTCTAAGGATCCGTCGAAT     YSKDPSN       3    0
TATTCTAAGGTGATTACGGAT     YSKVITD       3    0
TATTCTAATACTCCGCATAAG     YSNTPHK       3    0
TATTCTATTGATCGGTCTAGG     YSIDRSR       3    0
TATTCTCCTGGGCGTAATGAG     YSPGRNE       3    0
TATTCTCCTGTGATTTCGTGT     YSPVISC       3    0
TATTCTGATTCGTTTCCGTCG     YSDSFPS       3    0
TATTCTGCGATGCGGGTTTAG     YSAMRVQ       3    0
TATTCTGGTATTATGCTGAGG     YSGIMLR       3    0
TATTCTGGTCTTATGCTTCAT     YSGLMLH       3    0
TATTCTTCGCAGATGGTGGCG     YSSQMVA       3    0
TATTCTTTTAATCCGATGTTT     YSFNPMF       3    0
TATTGGAAGCATTCTGGTTAG     YWKHSGQ       3    0
TATTGGAATCAGCTTTGGACT     YWNQLWT       3    0
TATTGGACGAATCTGATGGTT     YWTNLMV       3    0
TATTGGACGAGGATGAAGGAT     YWTRMKD       3    0
TATTGGCATGTGTTTACGGAT     YWHVFTD       3    0
TATTGGCATTGGCTGACGGTG     YWHWLTV       3    0
TATTGGCGTACGGATAAGGCG     YWRTDKA       3    0
TATTGGGCGTTTTCGGGTAAG     YWAFSGK       3    0
TATTGGGGGATGCCTGCTACT     YWGMPAT       3    0
TATTGGGGGCCTGGGAGTGTG     YWGPGSV       3    0
TATTGGTATCTTGATTGGGTG     YWYLDWV       3    0
TATTGTGCGCATCGGGATCCT     YCAHRDP       3    0
TATTGTTATGCTAGGGATTTT     YCYARDF       3    0
TATTGTTCTGAGGTGACGTAG     YCSEVTQ       3    0
TATTGTTGTATGAGTACGCCT     YCCMSTP       3    0
TATTGTTGTGCTCCTTCGCAT     YCCAPSH       3    0
TATTTGAATACGAGGATTAGG     YLNTRIR       3    0
TATTTGACGGGGCGTGGGCCG     YLTGRGP       3    0
TATTTGAGTGCTTTGTCTGTT     YLSALSV       3    0
TATTTGATTGGGTCGTCGTTG     YLIGSSL       3    0
TATTTGCCGCATTATACTACT     YLPHYTT       3    0
TATTTGCCGCCGTGGAAGATG     YLPPWKM       3    0
TATTTGCCGCTGCAGAATATG     YLPLQNM       3    0
TATTTGCCTCGGTGGAATTTG     YLPRWNL       3    0
TATTTGCCTGGGGCGATTGCG     YLPGAIA       3    0
TATTTGCTGGATACGAGGGAT     YLLDTRD       3    0
TATTTGCTGGATGTGGCGACT     YLLDVAT       3    0
TATTTGTAGGCGCGTACGATG     YLQARTM       3    0
TATTTGTCTTTTTCTTCGACG     YLSFSST       3    0
TATTTGTGGCAGAGTAGTGGG     YLWQSSG       3    0
TATTTGTGGCCTGATCATACG     YLWPDHT       3    0
TATTTTAAGACTGCTACTTAT     YFKTATY       3    0
TATTTTAATAGTGCTTTGCAG     YFNSALQ       3    0
TATTTTAGTGAGTGGATGCCG     YFSEWMP       3    0
TATTTTCCGAAGCAGATGTAT     YFPKQMY       3    0
TATTTTCCGGCGGAGCTTTTT     YFPAELF       3    0
TATTTTCCGGTGCTTACTTCT     YFPVLTS       3    0
TATTTTCGTATGCTGCCTCAG     YFRMLPQ       3    0
TATTTTGCTACTATGCCTCAG     YFATMPQ       3    0
TATTTTGTTCAGATTGCGGAT     YFVQIAD       3    0
TCAACGAGGCTTGTTGGGTCT     STRLVGS       3    0
TCACCTATGCGTTAGGTTGTG     SPMRQVV       3    0
TCATGGATGAAGAGTCTGGAT     SWMKSLD       3    0
TCATTTGTTGCGACTTGGAAG     SFVATWK       3    0
TCCATGAGTACGTCGTTGAGT     SMSTSLS       3    0
TCGAAGAATGCTCTTTTGACG     SKNALLT       3    0
TCGAAGAATGTGATGTTTGTG     SKNVMFV       3    0
TCGAAGACGCAGAGTATGATT     SKTQSMI       3    0
TCGAAGACGCCTGCTTGGAGG     SKTPAWR       3    0
TCGAAGACGCTGTATCAGCAG     SKTLYQQ       3    0
TCGAAGACGCTTGATTTGCTG     SKTLDLL       3    0
TCGAAGACGGATGATCATTCG     SKTDDHS       3    0
TCGAAGACGTCTTATTGGGGT     SKTSYWG       3    0
TCGAAGACGTTGGATGGGTTT     SKTLDGF       3    0
TCGAAGACGTTTCTGAATTGT     SKTFLNC       3    0
TCGAAGACTACTGCGTTGGTG     SKTTALV       3    0
TCGAAGACTAGTCCTAATGCT     SKTSPNA       3    0
TCGAAGACTCTTGTGAGTGCT     SKTLVSA       3    0
TCGAAGACTGATATTCATCTG     SKTDIHL       3    0
TCGAAGACTGATTAGGCTCGT     SKTDQAR       3    0
TCGAAGAGTCATATTATGGTG     SKSHIMV       3    0
TCGAAGAGTGCGTATAGTCTT     SKSAYSL       3    0
TCGAAGATGACGGGTGATCGT     SKMTGDR       3    0
TCGAAGATGAGTCCTATGGGT     SKMSPMG       3    0
TCGAAGATGATGCTGTATCTT     SKMMLYL       3    0
TCGAAGATGCAGAATATGACT     SKMQNMT       3    0
TCGAAGATGCCGTATTTTTTT     SKMPYFF       3    0
TCGAAGATGTCGATTTATGGG     SKMSIYG       3    0
TCGAAGATTCAGACTCAGGCT     SKIQTQA       3    0
TCGAAGATTCCGGCGGATAGT     SKIPADS       3    0
TCGAAGATTGATAATCGTTAT     SKIDNRY       3    0
TCGAAGATTGATCATCCTAAG     SKIDHPK       3    0
TCGAAGATTGGTGTGTTTCCT     SKIGVFP       3    0
TCGAAGATTTTGAATGCGCAG     SKILNAQ       3    0
TCGAAGCAGAATATGGTGCTG     SKQNMVL       3    0
TCGAAGCAGCATGAGGTTGGT     SKQHEVG       3    0
TCGAAGCATAATGTTCTTTTT     SKHNVLF       3    0
TCGAAGCATACTTTGACGCAG     SKHTLTQ       3    0
TCGAAGCATCCTGATCCGACT     SKHPDPT       3    0
TCGAAGCCTATTAGGTTGGCT     SKPIRLA       3    0
TCGAAGCCTCCGGGGCGTGCG     SKPPGRA       3    0
TCGAAGCCTCCTAGTGATCCG     SKPPSDP       3    0
TCGAAGCCTGAGTAGATGCCG     SKPEQMP       3    0
TCGAAGCCTGCTGCGATGATT     SKPAAMI       3    0
TCGAAGCCTTTGATTCTGTTT     SKPLILF       3    0
TCGAAGCTGTTGCTTCCGAAG     SKLLLPK       3    0
TCGAAGCTTAATCTGCCGACT     SKLNLPT       3    0
TCGAAGCTTACGGCGCTTCTT     SKLTALL       3    0
TCGAAGCTTGAGTTGCAGCCG     SKLELQP       3    0
TCGAAGCTTGATCAGCTTATT     SKLDQLI       3    0
TCGAAGCTTGCTAATATGATG     SKLANMM       3    0
TCGAAGCTTTCGTTTAATACG     SKLSFNT       3    0
TCGAAGCTTTTGTTTCCGCAG     SKLLFPQ       3    0
TCGAAGGAGCCTACGATGTAT     SKEPTMY       3    0
TCGAAGGAGGTGATTTCTCTG     SKEVISL       3    0
TCGAAGGAGTGGACGGGGACG     SKEWTGT       3    0
TCGAAGGATACGATGATGCTG     SKDTMML       3    0
TCGAAGGATCCGAATTTTTTT     SKDPNFF       3    0
TCGAAGGATCTGAAGGCTGTT     SKDLKAV       3    0
TCGAAGGATTCGCTTTTTGAT     SKDSLFD       3    0
TCGAAGGCGCATCATTCGGAT     SKAHHSD       3    0
TCGAAGGCGGATCATAGGATT     SKADHRI       3    0
TCGAAGGCTAATATTTCTCTT     SKANISL       3    0
TCGAAGGCTATTATGCTGCAG     SKAIMLQ       3    0
TCGAAGGCTGCTACGTTGCAG     SKAATLQ       3    0
TCGAAGGGGGCTAATCATCCG     SKGANHP       3    0
TCGAAGGTGAATGAGCATACT     SKVNEHT       3    0
TCGAAGGTGACTCCGAAGTTT     SKVTPKF       3    0
TCGAAGGTGCCTAAGGGGTAT     SKVPKGY       3    0
TCGAAGGTTCCGGTTTCGCCT     SKVPVSP       3    0
TCGAAGGTTGAGTATCGTATG     SKVEYRM       3    0
TCGAAGGTTTAGAATTTGTCT     SKVQNLS       3    0
TCGAAGTATATTGAGATGGAG     SKYIEME       3    0
TCGAAGTATCTTTATACTGCT     SKYLYTA       3    0
TCGAAGTATGAGTCGCTGAGT     SKYESLS       3    0
TCGAAGTATGAGTCGGGTCCG     SKYESGP       3    0
TCGAAGTATTCTTATCAGTGG     SKYSYQW       3    0
TCGAAGTCGAATACGCCTTCT     SKSNTPS       3    0
TCGAAGTCGATGCCTCCTGGT     SKSMPPG       3    0
TCGAAGTCGGAGCATGCTGAG     SKSEHAE       3    0
TCGAAGTCGGAGTGTCGTCCG     SKSECRP       3    0
TCGAAGTCGGTTAATTATATT     SKSVNYI       3    0
TCGAAGTCTAGTAATATTTAT     SKSSNIY       3    0
TCGAAGTCTGAGCCTCATGTT     SKSEPHV       3    0
TCGAAGTGGAATAGTTCTGAT     SKWNSSD       3    0
TCGAAGTGGACGACGATTAAG     SKWTTIK       3    0
TCGAAGTGGTCGATTCCTATT     SKWSIPI       3    0
TCGAAGTGGTTTACTACTTCG     SKWFTTS       3    0
TCGAAGTGTTTTATGCATTGT     SKCFMHC       3    0
TCGAAGTTGACTGTGTTTTAG     SKLTVFQ       3    0
TCGAAGTTGATTGTGCGGTCG     SKLIVRS       3    0
TCGAAGTTTCATATTACTTCG     SKFHITS       3    0
TCGAAGTTTTTTTTGGTGGAG     SKFFLVE       3    0
TCGAATAAGAATCCGGATCGT     SNKNPDR       3    0
TCGAATAAGATTCAGACGCTG     SNKIQTL       3    0
TCGAATAAGCTTACGCATTTG     SNKLTHL       3    0
TCGAATAAGCTTCCGTCTTGT     SNKLPSC       3    0
TCGAATAAGGCGCAGCATGTT     SNKAQHV       3    0
TCGAATAAGTATAAGCTTCCT     SNKYKLP       3    0
TCGAATAATAAGACTCTTACT     SNNKTLT       3    0
TCGAATAATAAGAGTGATATG     SNNKSDM       3    0
TCGAATAATCAGGCTCGTCCG     SNNQARP       3    0
TCGAATAATCATAAGCCTTAG     SNNHKPQ       3    0
TCGAATAATCCTCTGATGTAG     SNNPLMQ       3    0
TCGAATAATGATCAGACGAAT     SNNDQTN       3    0
TCGAATAATTCTCAGAGGGTT     SNNSQRV       3    0
TCGAATAATTCTGAGACTATT     SNNSETI       3    0
TCGAATAATTTTGGGTCGCCG     SNNFGSP       3    0
TCGAATAATTTTTCTAGGAAT     SNNFSRN       3    0
TCGAATACGATAAAGAGGATG     SNTIKRM       3    0
TCGAATACGCGGACGACAAAA     SNTRTTK       3    0
TCGAATACGCGGACGACTAAT     SNTRTTN       3    0
TCGAATACGTCTCATTCTTCT     SNTSHSS       3    0
TCGAATACGTGTTCTACGAAG     SNTCSTK       3    0
TCGAATACTCATAATAATAAG     SNTHNNK       3    0
TCGAATACTGCGGCTTCGGCT     SNTAASA       3    0
TCGAATACTGTGACTTCGCCG     SNTVTSP       3    0
TCGAATACTTTGACGGGTGCT     SNTLTGA       3    0
TCGAATAGGTGTACTATGTGT     SNRCTMC       3    0
TCGAATAGTACGTGTGAGTCT     SNSTCES       3    0
TCGAATAGTACTATGTTGAAG     SNSTMLK       3    0
TCGAATAGTATTCATCGTGGT     SNSIHRG       3    0
TCGAATAGTCCGCATCATCTT     SNSPHHL       3    0
TCGAATAGTCTGGATCGTTAT     SNSLDRY       3    0
TCGAATAGTGAGTATCGTCAT     SNSEYRH       3    0
TCGAATAGTGCGTCGTTTAGG     SNSASFR       3    0
TCGAATAGTGTTAGTTTGTTG     SNSVSLL       3    0
TCGAATAGTTGGATTCTTCGT     SNSWILR       3    0
TCGAATATGCATTTGCAGACT     SNMHLQT       3    0
TCGAATATGCTGCGGACTACG     SNMLRTT       3    0
TCGAATATGGATTTTCTTGTG     SNMDFLV       3    0
TCGAATATGGCTTATAAGTCT     SNMAYKS       3    0
TCGAATATGTAGATGGGGGCT     SNMQMGA       3    0
TCGAATATGTCTGTTCCGCCG     SNMSVPP       3    0
TCGAATATTAATCCGGGGAAT     SNINPGN       3    0
TCGAATATTATTCCTCTGACG     SNIIPLT       3    0
TCGAATATTCATCTGAGGATG     SNIHLRM       3    0
TCGAATATTCCTAGTTTTACG     SNIPSFT       3    0
TCGAATATTCGTACGGATAGT     SNIRTDS       3    0
TCGAATATTGGTTATCCTGAG     SNIGYPE       3    0
TCGAATATTGTTACGGCGATG     SNIVTAM       3    0
TCGAATATTTATAGTTCGGCT     SNIYSSA       3    0
TCGAATCAGACGACTCTTGCG     SNQTTLA       3    0
TCGAATCAGACGGCTATTATG     SNQTAIM       3    0
TCGAATCAGACTATTCCTGCT     SNQTIPA       3    0
TCGAATCAGATGTATGATTCG     SNQMYDS       3    0
TCGAATCAGGCTAATAAGTGG     SNQANKW       3    0
TCGAATCAGTGGTCTGTTCGG     SNQWSVR       3    0
TCGAATCATAATGCGCAGACT     SNHNAQT       3    0
TCGAATCATAGGACTGTGATT     SNHRTVI       3    0
TCGAATCATCCGCTTCGTCCT     SNHPLRP       3    0
TCGAATCATGTGTTGCGTAAG     SNHVLRK       3    0
TCGAATCATTCGAATGATGGT     SNHSNDG       3    0
TCGAATCATTTGTTTCCGAGT     SNHLFPS       3    0
TCGAATCCGACTCATTGGCTG     SNPTHWL       3    0
TCGAATCCGAGGATGATTACT     SNPRMIT       3    0
TCGAATCCGATGAGGGTTACG     SNPMRVT       3    0
TCGAATCCGATGCTTTCGGAT     SNPMLSD       3    0
TCGAATCCGCCTGCGCTTACA     SNPPALT       3    0
TCGAATCCGTATTGTAAGTTT     SNPYCKF       3    0
TCGAATCCGTCTAATACTAGT     SNPSNTS       3    0
TCGAATCCTAATTATCATTAT     SNPNYHY       3    0
TCGAATCCTACTGAGAAGCAT     SNPTEKH       3    0
TCGAATCCTCCTCGTGCGATG     SNPPRAM       3    0
TCGAATCCTCGGATGAATCAT     SNPRMNH       3    0
TCGAATCCTCTTGAGTTTCAG     SNPLEFQ       3    0
TCGAATCCTTTGTCGAAGACT     SNPLSKT       3    0
TCGAATCGGCTGAAGGATAGT     SNRLKDS       3    0
TCGAATCGGGAGGGTGCTCTT     SNREGAL       3    0
TCGAATCGGTCGATTTCGCTG     SNRSISL       3    0
TCGAATCTGGAGATTAATTGG     SNLEINW       3    0
TCGAATCTTACGCATTATATT     SNLTHYI       3    0
TCGAATCTTATGGGTCAGAAG     SNLMGQK       3    0
TCGAATCTTCAGAAGAGGATG     SNLQKRM       3    0
TCGAATCTTCCTGTTCTTAGG     SNLPVLR       3    0
TCGAATGAGAGTCTTGTGTGT     SNESLVC       3    0
TCGAATGAGCCTTTTATGATG     SNEPFMM       3    0
TCGAATGAGGCTCTGCAGAAT     SNEALQN       3    0
TCGAATGATAAGATGGATCAG     SNDKMDQ       3    0
TCGAATGATACGAGTAAGTTG     SNDTSKL       3    0
TCGAATGATACGTTTCTGGAT     SNDTFLD       3    0
TCGAATGATACTGTTTATCCT     SNDTVYP       3    0
TCGAATGATCCTAGGTATGGT     SNDPRYG       3    0
TCGAATGATCCTATTTCGCAT     SNDPISH       3    0
TCGAATGATCTGTGGGGGAAG     SNDLWGK       3    0
TCGAATGATCTTGTTTATACG     SNDLVYT       3    0
TCGAATGATGCTCCTCTTCTG     SNDAPLL       3    0
TCGAATGATGTTTGGGCTAAT     SNDVWAN       3    0
TCGAATGATTAGATTCCTACG     SNDQIPT       3    0
TCGAATGATTTGCCTGTGCCT     SNDLPVP       3    0
TCGAATGCGAAGCCTGAGCTG     SNAKPEL       3    0
TCGAATGCGACGAATTATAGT     SNATNYS       3    0
TCGAATGCGCTTATTACGACT     SNALITT       3    0
TCGAATGCGTATTTTAGTAAG     SNAYFSK       3    0
TCGAATGCGTCGAGGCATACT     SNASRHT       3    0
TCGAATGCTTTTATGGTTAAT     SNAFMVN       3    0
TCGAATGGGACGGATCGGGCT     SNGTDRA       3    0
TCGAATGGGCATAAGGAGATT     SNGHKEI       3    0
TCGAATGGGCCTAATCAGCAT     SNGPNQH       3    0
TCGAATGGGGAGCAGGCGATG     SNGEQAM       3    0
TCGAATGGGGAGCATCGGCTT     SNGEHRL       3    0
TCGAATGGGGCGTTGAGGTCG     SNGALRS       3    0
TCGAATGGGGTTCAGCTTTTT     SNGVQLF       3    0
TCGAATGGGTCGAATGTGTCT     SNGSNVS       3    0
TCGAATGGTAAGCTTTATTAT     SNGKLYY       3    0
TCGAATGGTCTTGCGAGGGCG     SNGLARA       3    0
TCGAATGGTGATAGGTTGCTG     SNGDRLL       3    0
TCGAATGGTGCTGTGTATCTT     SNGAVYL       3    0
TCGAATGTGCATTAGGATTTG     SNVHQDL       3    0
TCGAATGTGCCGGATAATATG     SNVPDNM       3    0
TCGAATGTGCCGGGGCCGCCG     SNVPGPP       3    0
TCGAATGTGCCTGTGATTCCG     SNVPVIP       3    0
TCGAATGTGCTTATGACTGGG     SNVLMTG       3    0
TCGAATGTGGATAGGGCGCTG     SNVDRAL       3    0
TCGAATGTGGCTCATTGTAGT     SNVAHCS       3    0
TCGAATGTGTTTAATTTGAAG     SNVFNLK       3    0
TCGAATGTTAATACTTTTTCT     SNVNTFS       3    0
TCGAATGTTAGGATTTTTGCT     SNVRIFA       3    0
TCGAATGTTAGGGGTGTGTCG     SNVRGVS       3    0
TCGAATGTTCATAAGCATGAG     SNVHKHE       3    0
TCGAATGTTCCTGGTAGTCTG     SNVPGSL       3    0
TCGAATGTTGCGACTACTGAG     SNVATTE       3    0
TCGAATGTTGCGATGAGTCGT     SNVAMSR       3    0
TCGAATGTTGTGGCGCTTTTG     SNVVALL       3    0
TCGAATGTTTATTATGCGAAT     SNVYYAN       3    0
TCGAATTATACGACTGTTGGG     SNYTTVG       3    0
TCGAATTATACGACTGTTGGT     SNYTTVG       3    0
TCGAATTATGAGCATGTGCGT     SNYEHVR       3    0
TCGAATTATTAGGATAATCTT     SNYQDNL       3    0
TCGAATTATTATGTGATGACG     SNYYVMT       3    0
TCGAATTATTCGGCGGCTGAT     SNYSAAD       3    0
TCGAATTCGCTGTCTGATAAT     SNSLSDN       3    0
TCGAATTCGGGGGTGCATCCG     SNSGVHP       3    0
TCGAATTCGTCGGGGGTGTTG     SNSSGVL       3    0
TCGAATTCGTGGACGGATCTG     SNSWTDL       3    0
TCGAATTCGTTTGATTATATG     SNSFDYM       3    0
TCGAATTCTATTAAGCTGTGT     SNSIKLC       3    0
TCGAATTCTCTTGCGGAGATG     SNSLAEM       3    0
TCGAATTCTTTTATTGCGCGG     SNSFIAR       3    0
TCGAATTGGAAGAGTCTGGAT     SNWKSLD       3    0
TCGAATTGGGCTGTGGTGCCG     SNWAVVP       3    0
TCGAATTGGTCTCCTCATGCG     SNWSPHA       3    0
TCGAATTGTCATGGGATGTTG     SNCHGML       3    0
TCGAATTGTCTGGATCGGTGG     SNCLDRW       3    0
TCGAATTGTGCTCTGACTAGG     SNCALTR       3    0
TCGAATTTGACGAAGACGGGG     SNLTKTG       3    0
TCGAATTTGCAGCCTCGTGCG     SNLQPRA       3    0
TCGAATTTGGATGAGCTGCTT     SNLDELL       3    0
TCGAATTTGGTGCGTTTGTCG     SNLVRLS       3    0
TCGAATTTGTGTTATCCGATT     SNLCYPI       3    0
TCGAATTTTACGACGCAGCAG     SNFTTQQ       3    0
TCGAATTTTCCGTGTACTTCT     SNFPCTS       3    0
TCGAATTTTCTGACTCAGCTG     SNFLTQL       3    0
TCGAATTTTGAGAATAGTATG     SNFENSM       3    0
TCGAATTTTGTGGCTCCGTGG     SNFVAPW       3    0
TCGAATTTTTATCCTCTTAAG     SNFYPLK       3    0
TCGACCTGGGTTATGCATGTG     STWVMHV       3    0
TCGACGAAGAGTGATTGTGCT     STKSDCA       3    0
TCGACGAAGCTTCTGCAGATG     STKLLQM       3    0
TCGACGAATAATGTTCTGATG     STNNVLM       3    0
TCGACGAATAGTGATAAGAGT     STNSDKS       3    0
TCGACGAATTGGTTTATTGCT     STNWFIA       3    0
TCGACGAATTGTGCTTTGCCG     STNCALP       3    0
TCGACGAATTTTTCTAGGACT     STNFSRT       3    0
TCGACGACGACTGAGAAGATT     STTTEKI       3    0
TCGACGACGCCTAATGAGAGG     STTPNER       3    0
TCGACGACGGTGTCGACTGTT     STTVSTV       3    0
TCGACGACGTTGTCTCGGTAT     STTLSRY       3    0
TCGACGACTCCTTCTCCTTCG     STTPSPS       3    0
TCGACGACTCGTACTACGGCT     STTRTTA       3    0
TCGACGACTCTGACGAATGGG     STTLTNG       3    0
TCGACGACTCTGTGTTGGAGG     STTLCWR       3    0
TCGACGACTGGTGCGTCGTGG     STTGASW       3    0
TCGACGACTGTTAGTCAGAGT     STTVSQS       3    0
TCGACGAGGATTTTTTATCTT     STRIFYL       3    0
TCGACGAGTAAGGCTATGTCT     STSKAMS       3    0
TCGACGAGTAATCGTGTTCCT     STSNRVP       3    0
TCGACGAGTACGAGTAGTTCG     STSTSSS       3    0
TCGACGAGTGTGGCGGTTGAT     STSVAVD       3    0
TCGACGAGTTGGTTGCCGTTT     STSWLPF       3    0
TCGACGATGACGACTTAGATG     STMTTQM       3    0
TCGACGATGACTTATTTTGCT     STMTYFA       3    0
TCGACGATGATTAAGCATATG     STMIKHM       3    0
TCGACGATGATTCTGAAGCAT     STMILKH       3    0
TCGACGATGCAGTGGCGTGCT     STMQWRA       3    0
TCGACGATGCGTATGTCGCAT     STMRMSH       3    0
TCGACGATGCTGAGGTGGGAG     STMLRWE       3    0
TCGACGATGCTGGATATTAAT     STMLDIN       3    0
TCGACGATGCTGTCGTCGCTT     STMLSSL       3    0
TCGACGATGGCTTCGTAGCTG     STMASQL       3    0
TCGACGATGGTTATTGCTCCT     STMVIAP       3    0
TCGACGATGTCGATTATTGCT     STMSIIA       3    0
TCGACGATTATTCGGATTCTT     STIIRIL       3    0
TCGACGATTCTTAAGACTACG     STILKTT       3    0
TCGACGATTGCGCAGAATAAT     STIAQNN       3    0
TCGACGATTGCGTCGGGTTGG     STIASGW       3    0
TCGACGATTGTTAAGCCTGGT     STIVKPG       3    0
TCGACGATTTCGTATCCGGTT     STISYPV       3    0
TCGACGATTTGTACGCTGAAG     STICTLK       3    0
TCGACGATTTTTGATGATTAG     STIFDDQ       3    0
TCGACGCAGAAGTGTTTTCTG     STQKCFL       3    0
TCGACGCAGAATGCGCTGAAT     STQNALN       3    0
TCGACGCAGCAGCGTATTTTG     STQQRIL       3    0
TCGACGCAGTATCGTTCTGAT     STQYRSD       3    0
TCGACGCAGTCTTAGCTTCCT     STQSQLP       3    0
TCGACGCATAGGCCTCTTCAG     STHRPLQ       3    0
TCGACGCATCAGACGCATCCT     STHQTHP       3    0
TCGACGCATCCTAGGTGGATT     STHPRWI       3    0
TCGACGCATGAGAGGATTAAG     STHERIK       3    0
TCGACGCATGTGTATTCTCGT     STHVYSR       3    0
TCGACGCCAGTGGCTCCTTAT     STPVAPY       3    0
TCGACGCCGATGCCGGGTATG     STPMPGM       3    0
TCGACGCCGCCGCATAAGACT     STPPHKT       3    0
TCGACGCCGCGTACTGAGAAG     STPRTEK       3    0
TCGACGCCGGTGAAGATGAAG     STPVKMK       3    0
TCGACGCCTAGTTGGGCGCTG     STPSWAL       3    0
TCGACGCCTGGGGTTAAGCGT     STPGVKR       3    0
TCGACGCCTGGTGCTACGTAG     STPGATQ       3    0
TCGACGCCTGGTTAGCTTATT     STPGQLI       3    0
TCGACGCGTCCGGGTTCTACT     STRPGST       3    0
TCGACGCGTCTTTCGCATGTG     STRLSHV       3    0
TCGACGCTGAATGCGAATGAT     STLNAND       3    0
TCGACGCTGATGTTGAGTGCG     STLMLSA       3    0
TCGACGCTGTATGGTCCGTCG     STLYGPS       3    0
TCGACGCTGTGGGATTATCAG     STLWDYQ       3    0
TCGACGCTTAAGGATGCGGCG     STLKDAA       3    0
TCGACGCTTCATATTTTGAAT     STLHILN       3    0
TCGACGCTTTCGGTGTTTTAG     STLSVFQ       3    0
TCGACGCTTTTTCATACTGAT     STLFHTD       3    0
TCGACGGAGAATCTGATGGTG     STENLMV       3    0
TCGACGGAGAATGGGTCTGAG     STENGSE       3    0
TCGACGGAGATGGCTAGGCGT     STEMARR       3    0
TCGACGGAGCTTATTCATACG     STELIHT       3    0
TCGACGGAGTGGACTATGCTT     STEWTML       3    0
TCGACGGAGTTTAATATTACT     STEFNIT       3    0
TCGACGGATCAGAAGGTTGTT     STDQKVV       3    0
TCGACGGATGGGCGTTATTAT     STDGRYY       3    0
TCGACGGATTAGAGTAAGACT     STDQSKT       3    0
TCGACGGCGAAGGCTATGTTT     STAKAMF       3    0
TCGACGGCGAGTTGTATTCTT     STASCIL       3    0
TCGACGGCGCATACTCATTGT     STAHTHC       3    0
TCGACGGCGCTTACTCATTGG     STALTHW       3    0
TCGACGGCGGATGGTCATACT     STADGHT       3    0
TCGACGGCTCCGAGGAGTTTT     STAPRSF       3    0
TCGACGGCTGGTGCTTCGACG     STAGAST       3    0
TCGACGGCTTCTCTTGATTAT     STASLDY       3    0
TCGACGGGGAAGACGGGGATT     STGKTGI       3    0
TCGACGGGGATGCTTTAGAAT     STGMLQN       3    0
TCGACGGGGTATGATTCGATG     STGYDSM       3    0
TCGACGGGTATGGTGAATGAT     STGMVND       3    0
TCGACGGTGGCTTTGACTCAG     STVALTQ       3    0
TCGACGGTGTATGGTGTTGAG     STVYGVE       3    0
TCGACGGTTAATCGGACTGTG     STVNRTV       3    0
TCGACGGTTACTGTGCTGACT     STVTVLT       3    0
TCGACGGTTGGGCATACTCTT     STVGHTL       3    0
TCGACGGTTTTTGTGAAGTAG     STVFVKQ       3    0
TCGACGTAGAATGATTTGCGT     STQNDLR       3    0
TCGACGTAGACGCAGCCTTCG     STQTQPS       3    0
TCGACGTAGACGCCGTCGATT     STQTPSI       3    0
TCGACGTAGGCGAATGCTTCG     STQANAS       3    0
TCGACGTAGGTGACGCAGAAT     STQVTQN       3    0
TCGACGTATACGATTATGGAT     STYTIMD       3    0
TCGACGTATAGGTCGGCTGGT     STYRSAG       3    0
TCGACGTATCCGAATGCGGGT     STYPNAG       3    0
TCGACGTATCCTTCTGATAGT     STYPSDS       3    0
TCGACGTCGACGAAGGAGAGT     STSTKES       3    0
TCGACGTCGACTTGGGCTTAT     STSTWAY       3    0
TCGACGTCGCATTATTGGTTG     STSHYWL       3    0
TCGACGTCGGTTCGTACGAAG     STSVRTK       3    0
TCGACGTCGTATGGTCGTGCG     STSYGRA       3    0
TCGACGTCTGAGGTGCAGAGG     STSEVQR       3    0
TCGACGTCTGCTCATCCTTGT     STSAHPC       3    0
TCGACGTCTGTTTCGGCTATT     STSVSAI       3    0
TCGACGTCTTCGTCGGATATG     STSSSDM       3    0
TCGACGTGGACGACGATGATT     STWTTMI       3    0
TCGACGTGGAGTAAGTCTCCT     STWSKSP       3    0
TCGACGTGGCTGCCTCAGAAT     STWLPQN       3    0
TCGACGTGGTATTATCGGGAT     STWYYRD       3    0
TCGACGTGGTTGAATAGGAAT     STWLNRN       3    0
TCGACGTGTAATTTTCCTTGT     STCNFPC       3    0
TCGACGTGTCCTAATTTGTCG     STCPNLS       3    0
TCGACGTGTTCTCTGGCTAGT     STCSLAS       3    0
TCGACGTTGAATGCTAAGCAT     STLNAKH       3    0
TCGACGTTGACTCGTACGACT     STLTRTT       3    0
TCGACGTTGAGTAATAATAAT     STLSNNN       3    0
TCGACGTTGCATCATCAGTAG     STLHHQQ       3    0
TCGACGTTGCCTGTGAATACT     STLPVNT       3    0
TCGACGTTGCGGCCTCCGGGT     STLRPPG       3    0
TCGACGTTTAAGATTTATAAG     STFKIYK       3    0
TCGACGTTTACTGGGCCTGCT     STFTGPA       3    0
TCGACGTTTATTAGTCTTTTG     STFISLL       3    0
TCGACGTTTATTATGCCGATT     STFIMPI       3    0
TCGACGTTTCCTTCGCCTCCT     STFPSPP       3    0
TCGACGTTTTCGGGGAATCCG     STFSGNP       3    0
TCGACTAAGCATTGTCCTCAT     STKHCPH       3    0
TCGACTAAGGCGATGTCTGAT     STKAMSD       3    0
TCGACTAAGGTTTAGATGTAT     STKVQMY       3    0
TCGACTAAGTCGATTTAGAAT     STKSIQN       3    0
TCGACTAAGTCGGATGCGATT     STKSDAI       3    0
TCGACTAAGTTTGGTGGGTCT     STKFGGS       3    0
TCGACTAATACGCATTGGCCT     STNTHWP       3    0
TCGACTAATATGCCGAATCGT     STNMPNR       3    0
TCGACTAATCATCCTAGGCCT     STNHPRP       3    0
TCGACTAATCATCTGCATTGG     STNHLHW       3    0
TCGACTAATGCTTGTTTTAAG     STNACFK       3    0
TCGACTAATGTTAATAGTATT     STNVNSI       3    0
TCGACTAATTCGGGGTCTCAT     STNSGSH       3    0
TCGACTAATTCTATGTTTGCT     STNSMFA       3    0
TCGACTACGACTCAGCATTCG     STTTQHS       3    0
TCGACTACGCATTCTTATACT     STTHSYT       3    0
TCGACTACGCTGTCGCGTCCG     STTLSRP       3    0
TCGACTACGGATCGTCAGTTG     STTDRQL       3    0
TCGACTACGTCGCAGGTTGAT     STTSQVD       3    0
TCGACTACGTGTTCTTATTGT     STTCSYC       3    0
TCGACTACTACGGTGCGGCAG     STTTVRQ       3    0
TCGACTACTCCTTGGTCTAGG     STTPWSR       3    0
TCGACTACTCTGATTCCTCTT     STTLIPL       3    0
TCGACTACTGTGGATATTATT     STTVDII       3    0
TCGACTAGGCTGGTTATGACG     STRLVMT       3    0
TCGACTAGGTGGGAGCCGACG     STRWEPT       3    0
TCGACTAGTCAGGTGAGTTCT     STSQVSS       3    0
TCGACTAGTCTGGGTCCTCAG     STSLGPQ       3    0
TCGACTAGTGATGTTGGTCGT     STSDVGR       3    0
TCGACTAGTTAGATGCAGACG     STSQMQT       3    0
TCGACTAGTTATAAGGCGCCT     STSYKAP       3    0
TCGACTAGTTCGATGCCTCGT     STSSMPR       3    0
TCGACTATGAAGTTTACGGAT     STMKFTD       3    0
TCGACTATGAGGGCGTCTCAT     STMRASH       3    0
TCGACTATGCAGCGTACTGGT     STMQRTG       3    0
TCGACTATGCCGCGGGTTCAG     STMPRVQ       3    0
TCGACTATGGATTTGCATTGG     STMDLHW       3    0
TCGACTATGGCTTGTTCTAAG     STMACSK       3    0
TCGACTATGGTGCCTACGTCT     STMVPTS       3    0
TCGACTATGTCTACTGAGAGG     STMSTER       3    0
TCGACTATGTGGCCTATTCGG     STMWPIR       3    0
TCGACTATGTTTAGGCCGGGT     STMFRPG       3    0
TCGACTATTAGTAGTCCTCTT     STISSPL       3    0
TCGACTATTAGTTTTCATCAT     STISFHH       3    0
TCGACTATTATTAATGATCCT     STIINDP       3    0
TCGACTATTTATCGTGTGTCT     STIYRVS       3    0
TCGACTCAGATTCCTTTTGTT     STQIPFV       3    0
TCGACTCAGCAGCCTCAGCAG     STQQPQQ       3    0
TCGACTCAGCGGCTTAATATT     STQRLNI       3    0
TCGACTCAGGTGATGAAGATG     STQVMKM       3    0
TCGACTCATCCTAATTAGGCG     STHPNQA       3    0
TCGACTCATCTGCAGCGTGGT     STHLQRG       3    0
TCGACTCATGCGGATACGCCT     STHADTP       3    0
TCGACTCATTGGGCGGTGATG     STHWAVM       3    0
TCGACTCATTGGGGTGATGTT     STHWGDV       3    0
TCGACTCCGCCTTTTATGAGT     STPPFMS       3    0
TCGACTCCGGATCATCAGAAT     STPDHQN       3    0
TCGACTCCGGATCCGACGTTG     STPDPTL       3    0
TCGACTCCTATTCGTATGACT     STPIRMT       3    0
TCGACTCGGCATAATATGCAT     STRHNMH       3    0
TCGACTCGGCCTCAGTGTCAG     STRPQCQ       3    0
TCGACTCGGGTTACTCCGGCG     STRVTPA       3    0
TCGACTCTGACGCATATGTCG     STLTHMS       3    0
TCGACTCTTCATTCGCAGTCT     STLHSQS       3    0
TCGACTCTTGATAATAGTAAG     STLDNSK       3    0
TCGACTCTTGCGATTACTATT     STLAITI       3    0
TCGACTGAGACGACTAGTCTT     STETTSL       3    0
TCGACTGAGACTCAGAATGTT     STETQNV       3    0
TCGACTGAGCTTTTTCTGCAT     STELFLH       3    0
TCGACTGAGGGTGTGTTTACG     STEGVFT       3    0
TCGACTGATAGGTCGTCTATG     STDRSSM       3    0
TCGACTGATCAGATTGAGTAT     STDQIEY       3    0
TCGACTGATCTGGGTCGTCAG     STDLGRQ       3    0
TCGACTGATGTGAAGTGGTAT     STDVKWY       3    0
TCGACTGATTATGGGGTTTTG     STDYGVL       3    0
TCGACTGCGCATGAGAATTAT     STAHENY       3    0
TCGACTGCGGAGTTTACGTGG     STAEFTW       3    0
TCGACTGCGGTTAAGTATCAT     STAVKYH       3    0
TCGACTGCGTCTATTTTGACG     STASILT       3    0
TCGACTGCGTGTTGTGGTACG     STACCGT       3    0
TCGACTGCTCAGATGCTTCAT     STAQMLH       3    0
TCGACTGCTCCGCCTTTGATG     STAPPLM       3    0
TCGACTGCTCGGCTTATTGCG     STARLIA       3    0
TCGACTGGTAAGTCTGTTGTT     STGKSVV       3    0
TCGACTGTGGTGAATACGCAG     STVVNTQ       3    0
TCGACTGTTAATATTTCGGTG     STVNISV       3    0
TCGACTGTTTTTAATATGCTG     STVFNML       3    0
TCGACTTAGGGGGTTGCGTTT     STQGVAF       3    0
TCGACTTATACTTTGGATTAT     STYTLDY       3    0
TCGACTTATATGCCTGATGAG     STYMPDE       3    0
TCGACTTATCGGACTCATTGG     STYRTHW       3    0
TCGACTTATCTTACGGGTCTG     STYLTGL       3    0
TCGACTTATGAGCGGGGGTCT     STYERGS       3    0
TCGACTTATGATACGTATTCG     STYDTYS       3    0
TCGACTTATTAGAATTTTGGG     STYQNFG       3    0
TCGACTTATTATTCGACGCGG     STYYSTR       3    0
TCGACTTCGACTGTTACTCCG     STSTVTP       3    0
TCGACTTCGAGTTTTAATCAT     STSSFNH       3    0
TCGACTTCGCAGCCGATTCCT     STSQPIP       3    0
TCGACTTCGGCGCATACGGCG     STSAHTA       3    0
TCGACTTCGGTTTAGGGGTCT     STSVQGS       3    0
TCGACTTCTAATGCGATGGAG     STSNAME       3    0
TCGACTTGGACTTTGAAGGAT     STWTLKD       3    0
TCGACTTGGTTGAGTGATCAT     STWLSDH       3    0
TCGACTTGTGAGCTGAGGGCG     STCELRA       3    0
TCGACTTTGTATGCGGCGTAG     STLYAAQ       3    0
TCGACTTTGTATTCGGAGACG     STLYSET       3    0
TCGACTTTGTGTGCTCCGGGT     STLCAPG       3    0
TCGACTTTTATTAAGAAGGCG     STFIKKA       3    0
TCGACTTTTTTGCATAATCTG     STFLHNL       3    0
TCGAGGAATGTTTGTGCTGCT     SRNVCAA       3    0
TCGAGGACTCTGCAGAATCTG     SRTLQNL       3    0
TCGAGGACTTATACGAGTTCT     SRTYTSS       3    0
TCGAGGATGGAGAAGCATGTT     SRMEKHV       3    0
TCGAGGATGGCGGCGGATGCT     SRMAADA       3    0
TCGAGGATGGTGCTTCCGTTT     SRMVLPF       3    0
TCGAGGCAGCAGGTTAGTTAT     SRQQVSY       3    0
TCGAGGCAGTTGGCTCCGGTG     SRQLAPV       3    0
TCGAGGCATAATACTATTCAG     SRHNTIQ       3    0
TCGAGGCCGATTCCTTTGGTT     SRPIPLV       3    0
TCGAGGCCGGTGGGTAGTACG     SRPVGST       3    0
TCGAGGCCGGTTCAGTGGAGT     SRPVQWS       3    0
TCGAGGCCTGATCCGATGGAG     SRPDPME       3    0
TCGAGGCCTGTTTTGCAGGAT     SRPVLQD       3    0
TCGAGGCCTTCTGTTACTTCT     SRPSVTS       3    0
TCGAGGCTGAATCATATTGAT     SRLNHID       3    0
TCGAGGCTGTTGGATTCTATG     SRLLDSM       3    0
TCGAGGCTTGATGAGCATCTT     SRLDEHL       3    0
TCGAGGGAGGCTGTGGATCCT     SREAVDP       3    0
TCGAGGGATAATCTGCCTAGT     SRDNLPS       3    0
TCGAGGGATCATGATTTGCGG     SRDHDLR       3    0
TCGAGGGATGATACGAATCAG     SRDDTNQ       3    0
TCGAGGGATTATGGTCTGCCG     SRDYGLP       3    0
TCGAGGGATTTTCCTGCGCTG     SRDFPAL       3    0
TCGAGGGCTATTGCGAAGTTG     SRAIAKL       3    0
TCGAGGGCTCCTTCGTGGATG     SRAPSWM       3    0
TCGAGGGCTGTGATTCCGTAG     SRAVIPQ       3    0
TCGAGGGCTGTTTATGCTGCT     SRAVYAA       3    0
TCGAGGGTTACGGCTTGTCAG     SRVTACQ       3    0
TCGAGGGTTCTTCTGCCTTCT     SRVLLPS       3    0
TCGAGGGTTGCTTCGATGCCT     SRVASMP       3    0
TCGAGGGTTTTGCTTACGTTT     SRVLLTF       3    0
TCGAGGTCGGCGCATGAGGGT     SRSAHEG       3    0
TCGAGGTCGTCTCTTACGGTG     SRSSLTV       3    0
TCGAGGTTGTGGACGGAGTAT     SRLWTEY       3    0
TCGAGGTTTGAGTATGAGGTT     SRFEYEV       3    0
TCGAGGTTTGATCTTTATCAT     SRFDLYH       3    0
TCGAGTAAGTTTGTTCATGTT     SSKFVHV       3    0
TCGAGTAATAGTACTTGGTTG     SSNSTWL       3    0
TCGAGTACGACTAGTAGTATG     SSTTSSM       3    0
TCGAGTACGATTATGATTCTT     SSTIMIL       3    0
TCGAGTACGATTCAGTTTCAT     SSTIQFH       3    0
TCGAGTACGTCTCAGCATCGT     SSTSQHR       3    0
TCGAGTACGTTTCGGACTCAT     SSTFRTH       3    0
TCGAGTACTACGTTGCTTGAT     SSTTLLD       3    0
TCGAGTACTAGGGTGCCTGAT     SSTRVPD       3    0
TCGAGTACTGTTTATTTTTGG     SSTVYFW       3    0
TCGAGTAGTAATCAGCAGAGT     SSSNQQS       3    0
TCGAGTAGTATTACGGTTCCG     SSSITVP       3    0
TCGAGTATGATGCGGCTTCTT     SSMMRLL       3    0
TCGAGTATGCATCATAAGAAT     SSMHHKN       3    0
TCGAGTATGCCTAAGACGTAT     SSMPKTY       3    0
TCGAGTATGGATGCTATGTCT     SSMDAMS       3    0
TCGAGTATTACTACGATTCTT     SSITTIL       3    0
TCGAGTATTATTCCTACTACG     SSIIPTT       3    0
TCGAGTATTGGGATGTCGGTG     SSIGMSV       3    0
TCGAGTATTGTGAGGATTGCT     SSIVRIA       3    0
TCGAGTATTTAGCTGGCTACG     SSIQLAT       3    0
TCGAGTCAGGATCCGGTTCTT     SSQDPVL       3    0
TCGAGTCAGGATCGTTCTCAT     SSQDRSH       3    0
TCGAGTCAGTATCGTGATACT     SSQYRDT       3    0
TCGAGTCAGTATGTGATTCGT     SSQYVIR       3    0
TCGAGTCAGTTTATTAATGAG     SSQFINE       3    0
TCGAGTCATAGTCTTGTTATT     SSHSLVI       3    0
TCGAGTCATGTGACGTTTGCG     SSHVTFA       3    0
TCGAGTCATTTTGCGATGTCT     SSHFAMS       3    0
TCGAGTCCGAATCTTCTTTCG     SSPNLLS       3    0
TCGAGTCCGAGTCTGTATGGT     SSPSLYG       3    0
TCGAGTCCGCTTAAGGAGTAT     SSPLKEY       3    0
TCGAGTCCGTATCTGGAGCTG     SSPYLEL       3    0
TCGAGTCCTAAGTATCCGGAT     SSPKYPD       3    0
TCGAGTCGGATTTTGATGATT     SSRILMI       3    0
TCGAGTCGGCATGCTACGTAT     SSRHATY       3    0
TCGAGTCGGGAGTTGTGTTGT     SSRELCC       3    0
TCGAGTCGGGTGGAGCTGATG     SSRVELM       3    0
TCGAGTCTGATGCCTCTGCAT     SSLMPLH       3    0
TCGAGTCTTGCGAGGTTGCAT     SSLARLH       3    0
TCGAGTGATGAGATTGCTCCT     SSDEIAP       3    0
TCGAGTGATGCGCAGGTGAGG     SSDAQVR       3    0
TCGAGTGATTATAAGAATAAG     SSDYKNK       3    0
TCGAGTGCGCCGCTGACTTGT     SSAPLTC       3    0
TCGAGTGCGTTTCAGTTTAGG     SSAFQFR       3    0
TCGAGTGCTAGTGGTGCTATG     SSASGAM       3    0
TCGAGTGCTGCGGTGCGTTCG     SSAAVRS       3    0
TCGAGTGGGACTCTGGCTAAT     SSGTLAN       3    0
TCGAGTGGGTTTTATTATACT     SSGFYYT       3    0
TCGAGTGTGCTTTATCTGTAG     SSVLYLQ       3    0
TCGAGTGTGTCGACGTTTTCG     SSVSTFS       3    0
TCGAGTGTGTTGGGTCTTGCG     SSVLGLA       3    0
TCGAGTTAGCTGCAGCCTACG     SSQLQPT       3    0
TCGAGTTATCTGGCTTCGCGG     SSYLASR       3    0
TCGAGTTATGCTGGTATTGAT     SSYAGID       3    0
TCGAGTTCGCCTCGTCAGCCT     SSSPRQP       3    0
TCGAGTTCTATTTCGGGTGAT     SSSISGD       3    0
TCGAGTTCTCAGTATGAGATG     SSSQYEM       3    0
TCGAGTTCTCTTACTCAGCGG     SSSLTQR       3    0
TCGAGTTCTGCGGTTAATACT     SSSAVNT       3    0
TCGAGTTCTGTTAGGTTGTAG     SSSVRLQ       3    0
TCGAGTTGGAATAGGGTGACG     SSWNRVT       3    0
TCGAGTTGGTGGCCTATGGCT     SSWWPMA       3    0
TCGAGTTGTTCTAGTACGGCT     SSCSSTA       3    0
TCGAGTTTGCAGGCGGCGACT     SSLQAAT       3    0
TCGAGTTTTTAGACTTCGGTT     SSFQTSV       3    0
TCGAGTTTTTATTAGACTTTG     SSFYQTL       3    0
TCGAGTTTTTTTAATACGGTT     SSFFNTV       3    0
TCGATGAAGCCGTCTTATGAT     SMKPSYD       3    0
TCGATGAAGCCTCATGCGGAG     SMKPHAE       3    0
TCGATGAAGGATCCTTAGGAG     SMKDPQE       3    0
TCGATGAAGGGTCAGTTTCCG     SMKGQFP       3    0
TCGATGAAGTATCAGCCTGTG     SMKYQPV       3    0
TCGATGAAGTCTACTCCTGCG     SMKSTPA       3    0
TCGATGAATATGGATATTACT     SMNMDIT       3    0
TCGATGAATTAGACTCATAGG     SMNQTHR       3    0
TCGATGACGAAGCCTGTTAAG     SMTKPVK       3    0
TCGATGACGACGGCTAGGTTT     SMTTARF       3    0
TCGATGACGACTGTTAATAAT     SMTTVNN       3    0
TCGATGACGAGTGCGTGGCAT     SMTSAWH       3    0
TCGATGACGTCTACGGTGCCG     SMTSTVP       3    0
TCGATGACTAAGTTTTCGGGT     SMTKFSG       3    0
TCGATGACTAATCCTACTGGT     SMTNPTG       3    0
TCGATGACTATGCGTTTGACG     SMTMRLT       3    0
TCGATGACTGAGTCGTTTCGG     SMTESFR       3    0
TCGATGACTGCTGAGTCGTAT     SMTAESY       3    0
TCGATGACTGTTTATCCGGAG     SMTVYPE       3    0
TCGATGACTTATGATGATATG     SMTYDDM       3    0
TCGATGAGGACGTGGTCTGAG     SMRTWSE       3    0
TCGATGAGGATGTATTCTAGT     SMRMYSS       3    0
TCGATGAGGATTACTCATATT     SMRITHI       3    0
TCGATGAGTAAGGATGATGCT     SMSKDDA       3    0
TCGATGAGTAATAGTGGTTCT     SMSNSGS       3    0
TCGATGAGTCATGGTATGGTG     SMSHGMV       3    0
TCGATGAGTTCTATGCCTTAT     SMSSMPY       3    0
TCGATGATGACTACTTTGTTG     SMMTTLL       3    0
TCGATGATGTGGAGTTCGCAG     SMMWSSQ       3    0
TCGATGATGTTTTATCCTTAT     SMMFYPY       3    0
TCGATGATTGTGACGACTAGT     SMIVTTS       3    0
TCGATGATTTATCCTCATGTG     SMIYPHV       3    0
TCGATGCAGAATCTGTATCGT     SMQNLYR       3    0
TCGATGCAGACTTTTATGCGG     SMQTFMR       3    0
TCGATGCAGCAGGATATGACT     SMQQDMT       3    0
TCGATGCAGGATGATCCGAAG     SMQDDPK       3    0
TCGATGCAGGTTATTCTTCGT     SMQVILR       3    0
TCGATGCATACTGTGGGTAAT     SMHTVGN       3    0
TCGATGCATACTTATGCGCTT     SMHTYAL       3    0
TCGATGCATCAGATGCAGTTG     SMHQMQL       3    0
TCGATGCATCCGCGTATGAAT     SMHPRMN       3    0
TCGATGCATCCGGGGTATGCT     SMHPGYA       3    0
TCGATGCATCGGATTTTGACG     SMHRILT       3    0
TCGATGCATCGGGAGTCGGAT     SMHRESD       3    0
TCGATGCATGCGCATGATGGT     SMHAHDG       3    0
TCGATGCATGTGCCGTTGTAT     SMHVPLY       3    0
TCGATGCATGTTATGCTGAAG     SMHVMLK       3    0
TCGATGCATGTTGCGGAGTTT     SMHVAEF       3    0
TCGATGCATTAGGATCTTTCT     SMHQDLS       3    0
TCGATGCCGAAGCCTAATTCG     SMPKPNS       3    0
TCGATGCCGAATGTTGCTGTG     SMPNVAV       3    0
TCGATGCCGACGAATATGCTG     SMPTNML       3    0
TCGATGCCGATGAATGCGCCT     SMPMNAP       3    0
TCGATGCCGCGTCTGCATGTG     SMPRLHV       3    0
TCGATGCCTAATGCGCATGAT     SMPNAHD       3    0
TCGATGCCTCCTAGTGCTGAG     SMPPSAE       3    0
TCGATGCCTGGTTGGGAGCGG     SMPGWER       3    0
TCGATGCCTGTGGGGCAGCCT     SMPVGQP       3    0
TCGATGCCTTAGTTGCATCAG     SMPQLHQ       3    0
TCGATGCCTTCGGCGGGTATT     SMPSAGI       3    0
TCGATGCCTTGGTGTTATTAT     SMPWCYY       3    0
TCGATGCCTTTTCAGAGTGGT     SMPFQSG       3    0
TCGATGCGGAGTAGTGCTTTT     SMRSSAF       3    0
TCGATGCGTGGTAGTGAGTCG     SMRGSES       3    0
TCGATGCTGCCGGTGGCTACT     SMLPVAT       3    0
TCGATGCTGCCTCGTACTCCT     SMLPRTP       3    0
TCGATGCTGGATACTACGACG     SMLDTTT       3    0
TCGATGCTGGGGGTGTATGAT     SMLGVYD       3    0
TCGATGCTGTCGGATTTTGAT     SMLSDFD       3    0
TCGATGCTTAATCTGTCGTTG     SMLNLSL       3    0
TCGATGCTTACGACGCAGTGG     SMLTTQW       3    0
TCGATGCTTACTCGTGGTTTT     SMLTRGF       3    0
TCGATGCTTACTGCTCGGTTG     SMLTARL       3    0
TCGATGCTTCTGAAGCCGATG     SMLLKPM       3    0
TCGATGCTTGGGATTTTTCCT     SMLGIFP       3    0
TCGATGCTTGTGCTGGAGGAG     SMLVLEE       3    0
TCGATGGAGAAGCATCATCCG     SMEKHHP       3    0
TCGATGGAGAAGCATGCGTAT     SMEKHAY       3    0
TCGATGGAGACGCATGCGATG     SMETHAM       3    0
TCGATGGAGATTCGGAGTAAG     SMEIRSK       3    0
TCGATGGAGCAGAGGACGACT     SMEQRTT       3    0
TCGATGGAGTATAGGAATAAT     SMEYRNN       3    0
TCGATGGATAAGTGGTCGCTT     SMDKWSL       3    0
TCGATGGATACTCCTGGTCCG     SMDTPGP       3    0
TCGATGGATATAAGTAAGCAT     SMDISKH       3    0
TCGATGGATCCTGTTACTGCT     SMDPVTA       3    0
TCGATGGATCGGGGGTTGAAG     SMDRGLK       3    0
TCGATGGATCTGTCGTCTTTT     SMDLSSF       3    0
TCGATGGATGATCTTTCTCTG     SMDDLSL       3    0
TCGATGGATTCTATTGTGACG     SMDSIVT       3    0
TCGATGGCGAATTTGCTTATT     SMANLLI       3    0
TCGATGGCGACGCAGCATCGT     SMATQHR       3    0
TCGATGGCGACGCAGGGGAGG     SMATQGR       3    0
TCGATGGCGAGTAATCTGCAT     SMASNLH       3    0
TCGATGGCGCCGATGAATATT     SMAPMNI       3    0
TCGATGGCGTATCCTTATAAG     SMAYPYK       3    0
TCGATGGCGTCGATTATTTCG     SMASIIS       3    0
TCGATGGCTAATGAGACTTCT     SMANETS       3    0
TCGATGGCTCGTCTTGTTCAG     SMARLVQ       3    0
TCGATGGCTGATCTTACTGCG     SMADLTA       3    0
TCGATGGCTGCGGCGAAGACG     SMAAAKT       3    0
TCGATGGCTGCTGGTGCTATG     SMAAGAM       3    0
TCGATGGCTGGTTCGGGTCTT     SMAGSGL       3    0
TCGATGGCTGTGCTTCATCAG     SMAVLHQ       3    0
TCGATGGCTTATTGGTTGGAG     SMAYWLE       3    0
TCGATGGCTTGGGTTCGTGTT     SMAWVRV       3    0
TCGATGGGGACTGCTCGGATG     SMGTARM       3    0
TCGATGGGGTGTGGTACTATG     SMGCGTM       3    0
TCGATGGGTATGTTGCTTAAG     SMGMLLK       3    0
TCGATGGGTTCTGATCTGACT     SMGSDLT       3    0
TCGATGGTGAGTGCTTTGCTT     SMVSALL       3    0
TCGATGGTGCAGAATGCTAAT     SMVQNAN       3    0
TCGATGGTGCATGATGGTAGT     SMVHDGS       3    0
TCGATGGTGCCGCCTTTTATT     SMVPPFI       3    0
TCGATGGTGCTTGCGATGCAG     SMVLAMQ       3    0
TCGATGGTGGCGCCTAATAAG     SMVAPNK       3    0
TCGATGGTGGGTTATCGGGTG     SMVGYRV       3    0
TCGATGGTGTAGATTCCGACG     SMVQIPT       3    0
TCGATGGTTGAGACGGTTAGG     SMVETVR       3    0
TCGATGGTTGCGCAGTTTGCG     SMVAQFA       3    0
TCGATGTAGACGGCGTCGAAT     SMQTASN       3    0
TCGATGTAGACGTTTGTGAGT     SMQTFVS       3    0
TCGATGTAGACTCAGAGTAAG     SMQTQSK       3    0
TCGATGTAGAGGACGCCTTCT     SMQRTPS       3    0
TCGATGTAGAGTCTGACGAGT     SMQSLTS       3    0
TCGATGTAGCTGCATCAGTGG     SMQLHQW       3    0
TCGATGTAGCTGTTGACTCCT     SMQLLTP       3    0
TCGATGTAGGTTCCGAATGCG     SMQVPNA       3    0
TCGATGTATATGTCTCATATT     SMYMSHI       3    0
TCGATGTATATGTTTACTCAG     SMYMFTQ       3    0
TCGATGTATCTGCCGGCTGCG     SMYLPAA       3    0
TCGATGTATGAGGTTGGGCAT     SMYEVGH       3    0
TCGATGTATGCGCATGTTTCT     SMYAHVS       3    0
TCGATGTATTTTCAGCGGTAT     SMYFQRY       3    0
TCGATGTCGATGCCGTGGATG     SMSMPWM       3    0
TCGATGTCGCAGACGTGTTCG     SMSQTCS       3    0
TCGATGTCGCTTTTGATGCTT     SMSLLML       3    0
TCGATGTCGGAGTCGTCTACT     SMSESST       3    0
TCGATGTCGGAGTTTAATGTG     SMSEFNV       3    0
TCGATGTCGGATAAGTATTAT     SMSDKYY       3    0
TCGATGTCGGGTCAGTCGGAT     SMSGQSD       3    0
TCGATGTCGTCTTTGGAGAAT     SMSSLEN       3    0
TCGATGTCTAGTTGGAAGGCT     SMSSWKA       3    0
TCGATGTCTATTCCGAGTTAT     SMSIPSY       3    0
TCGATGTCTCCTGAGGGTAGG     SMSPEGR       3    0
TCGATGTGGCCGGGTGCTTTT     SMWPGAF       3    0
TCGATGTGGCCGTAGGCGATT     SMWPQAI       3    0
TCGATGTGTTCTGATGATTCG     SMCSDDS       3    0
TCGATGTTGACGAAGATTACT     SMLTKIT       3    0
TCGATGTTGATTACGCATTAG     SMLITHQ       3    0
TCGATGTTGCAGTCGTTTACG     SMLQSFT       3    0
TCGATGTTGCGGTGGACTTGG     SMLRWTW       3    0
TCGATGTTGGAGACTAGTCGT     SMLETSR       3    0
TCGATGTTGGCTCATGAGATG     SMLAHEM       3    0
TCGATGTTTCATCCGCAGCGT     SMFHPQR       3    0
TCGATGTTTTAGACGGCTCAT     SMFQTAH       3    0
TCGATGTTTTATTCGGGTCCG     SMFYSGP       3    0
TCGATGTTTTTTACTATTGAG     SMFFTIE       3    0
TCGATTAAGCATTCTCGTCCG     SIKHSRP       3    0
TCGATTAAGCTGGTTACTGAT     SIKLVTD       3    0
TCGATTAAGGAGGGGGCGACT     SIKEGAT       3    0
TCGATTAAGGCTTCTCCTTTT     SIKASPF       3    0
TCGATTAAGTATACTCAGCTG     SIKYTQL       3    0
TCGATTAAGTATCCGGGTACT     SIKYPGT       3    0
TCGATTAAGTCGGGGGATATT     SIKSGDI       3    0
TCGATTAATATGGTGTTGGAT     SINMVLD       3    0
TCGATTAATCCTAAGATTTTG     SINPKIL       3    0
TCGATTAATCCTAAGTCTTAT     SINPKSY       3    0
TCGATTAATGTTCCTGGGCGT     SINVPGR       3    0
TCGATTACGACTAAGGAGTCG     SITTKES       3    0
TCGATTACGATTAATCGTCCG     SITINRP       3    0
TCGATTACGGCGGGGCAGATG     SITAGQM       3    0
TCGATTACGGCGTCTAATGAT     SITASND       3    0
TCGATTACGTAGAATATTCGG     SITQNIR       3    0
TCGATTACGTGGCATATGTAT     SITWHMY       3    0
TCGATTACTAATTCTTGGTAT     SITNSWY       3    0
TCGATTACTAGGTTTAATACG     SITRFNT       3    0
TCGATTACTATTTATGATTTG     SITIYDL       3    0
TCGATTACTTATGTGTATATT     SITYVYI       3    0
TCGATTACTTGGATGTTTGAT     SITWMFD       3    0
TCGATTACTTTGACGAATTTT     SITLTNF       3    0
TCGATTAGGACGCTTCAGAAT     SIRTLQN       3    0
TCGATTAGGCTGTTGAGTGTT     SIRLLSV       3    0
TCGATTAGGGTGGATTGTCAT     SIRVDCH       3    0
TCGATTAGTACGAGTTGTTGT     SISTSCC       3    0
TCGATTAGTACTTGGTTGTCG     SISTWLS       3    0
TCGATTAGTAGGTATGTTCTG     SISRYVL       3    0
TCGATTAGTATTTCTTCTGTG     SISISSV       3    0
TCGATTAGTGTGATGAAGCAG     SISVMKQ       3    0
TCGATTATGCGGAATCTTGAG     SIMRNLE       3    0
TCGATTATGCTTTGGCATTCG     SIMLWHS       3    0
TCGATTATGGGGGTGGTGAAG     SIMGVVK       3    0
TCGATTATGTCGGTTATTCGG     SIMSVIR       3    0
TCGATTATTACGAAGATGTAT     SIITKMY       3    0
TCGATTATTCAGTCTGTTCCT     SIIQSVP       3    0
TCGATTATTCCGGAGTATAAG     SIIPEYK       3    0
TCGATTATTGTGCAGGAGTCG     SIIVQES       3    0
TCGATTATTGTGCCGGAGGAT     SIIVPED       3    0
TCGATTATTTCGTCTCTTAGG     SIISSLR       3    0
TCGATTCAGGCGCGGCATAAT     SIQARHN       3    0
TCGATTCAGGCTAAGGAGCCT     SIQAKEP       3    0
TCGATTCAGGGTTGGCCTAAG     SIQGWPK       3    0
TCGATTCAGTATCAGCAGGTG     SIQYQQV       3    0
TCGATTCAGTATCTTGATTTG     SIQYLDL       3    0
TCGATTCATAGTTATCTGCAT     SIHSYLH       3    0
TCGATTCATCATTAGCTGCTT     SIHHQLL       3    0
TCGATTCATGTGGATGTTACG     SIHVDVT       3    0
TCGATTCATTAGATGAGTGCT     SIHQMSA       3    0
TCGATTCCGATGGTGACGATG     SIPMVTM       3    0
TCGATTCCGCCTAATGCGTCG     SIPPNAS       3    0
TCGATTCCGCGGGCGCATCTT     SIPRAHL       3    0
TCGATTCCGTTGTCGTGGCTG     SIPLSWL       3    0
TCGATTCCTAGTGCGGCTGCG     SIPSAAA       3    0
TCGATTCCTATTCATGCTCTT     SIPIHAL       3    0
TCGATTCCTCCTATTCTGTAG     SIPPILQ       3    0
TCGATTCCTGCTCATTATTCG     SIPAHYS       3    0
TCGATTCCTGCTCCGCAGACT     SIPAPQT       3    0
TCGATTCCTGTTGCTCAGACT     SIPVAQT       3    0
TCGATTCGGACTCTTTAGATT     SIRTLQI       3    0
TCGATTCGGTTGTTGATGCAG     SIRLLMQ       3    0
TCGATTCGTACTATTCTTTAT     SIRTILY       3    0
TCGATTCGTCCGATGAGTAAT     SIRPMSN       3    0
TCGATTCGTCCTGAGCTGCAT     SIRPELH       3    0
TCGATTCGTCTGATGCATGAT     SIRLMHD       3    0
TCGATTCGTGAGGCGTTGCCT     SIREALP       3    0
TCGATTCGTGCTATTCTTTCG     SIRAILS       3    0
TCGATTCGTGGTGCGTTTATG     SIRGAFM       3    0
TCGATTCTGCCTGGGAATGGG     SILPGNG       3    0
TCGATTCTTACTTATTCTGCG     SILTYSA       3    0
TCGATTCTTCATACTATTCCT     SILHTIP       3    0
TCGATTCTTGATGGTAGTTTG     SILDGSL       3    0
TCGATTGATAATCGGTGGTAT     SIDNRWY       3    0
TCGATTGATACTTTTTCTAGG     SIDTFSR       3    0
TCGATTGATCATGTGCAGGTT     SIDHVQV       3    0
TCGATTGATGCGAGTGTTTCG     SIDASVS       3    0
TCGATTGATGCGTCTGGTATG     SIDASGM       3    0
TCGATTGATGGTGTGGCACAT     SIDGVAH       3    0
TCGATTGCGATTAGTCCTCCG     SIAISPP       3    0
TCGATTGCGCATTCTAGGGAT     SIAHSRD       3    0
TCGATTGCGCCGAATGAGATG     SIAPNEM       3    0
TCGATTGCGCGTGTGGAGAAT     SIARVEN       3    0
TCGATTGCGCTGGCGACGATG     SIALATM       3    0
TCGATTGCTAATTTTGTTACG     SIANFVT       3    0
TCGATTGCTCATTATACTCCG     SIAHYTP       3    0
TCGATTGCTCCGTATTCTCAT     SIAPYSH       3    0
TCGATTGGGCAGCCTATTAAT     SIGQPIN       3    0
TCGATTGGGCTTGTGCGTCAT     SIGLVRH       3    0
TCGATTGGGGAGTTTGCTCAT     SIGEFAH       3    0
TCGATTGGGGCGCATAGTACG     SIGAHST       3    0
TCGATTGGGGTTGGTCTTACT     SIGVGLT       3    0
TCGATTGGTACTGATCTGTTG     SIGTDLL       3    0
TCGATTGGTCGTATGACGTAG     SIGRMTQ       3    0
TCGATTGGTGCGACTCAGGAT     SIGATQD       3    0
TCGATTGGTTATAAGTCTTAT     SIGYKSY       3    0
TCGATTGGTTATATTGGTCCT     SIGYIGP       3    0
TCGATTGGTTGGATTGCTGCT     SIGWIAA       3    0
TCGATTGGTTTGAAGCCTCTG     SIGLKPL       3    0
TCGATTGTGCATTAGGGTGAT     SIVHQGD       3    0
TCGATTGTGCCTGTGATGCAT     SIVPVMH       3    0
TCGATTGTGTCTACTGCTCTG     SIVSTAL       3    0
TCGATTGTTAATTTTGTGAAG     SIVNFVK       3    0
TCGATTGTTGATTTTGTGATT     SIVDFVI       3    0
TCGATTGTTTCGGATCTTATG     SIVSDLM       3    0
TCGATTGTTTCGTTGTCGTCG     SIVSLSS       3    0
TCGATTGTTTCTACGCTGTCT     SIVSTLS       3    0
TCGATTTAGATTAATCAGCAG     SIQINQQ       3    0
TCGATTTAGGAGTCTACTTGG     SIQESTW       3    0
TCGATTTAGGGTGATTTTCAT     SIQGDFH       3    0
TCGATTTATCCTCATACTTCG     SIYPHTS       3    0
TCGATTTATCCTCATAGGGAG     SIYPHRE       3    0
TCGATTTATCCTCCGCTTGCG     SIYPPLA       3    0
TCGATTTCGTCGGATAAGACG     SISSDKT       3    0
TCGATTTCGTCTAATTTGAAG     SISSNLK       3    0
TCGATTTCGTTTACTACGTTG     SISFTTL       3    0
TCGATTTCTACTACGAATTCT     SISTTNS       3    0
TCGATTTCTCGGCTTTTGCAG     SISRLLQ       3    0
TCGATTTCTGATTTGAAGCCT     SISDLKP       3    0
TCGATTTCTTATTCTTTGAAT     SISYSLN       3    0
TCGATTTGGATTCTTGAGTCG     SIWILES       3    0
TCGATTTGGCCGAAGACTACT     SIWPKTT       3    0
TCGATTTGGGCTAATAGGATT     SIWANRI       3    0
TCGATTTGGTCTCCTAGGTCT     SIWSPRS       3    0
TCGATTTGGTTGTTGGGTAAT     SIWLLGN       3    0
TCGATTTGTCATGAGCCGACT     SICHEPT       3    0
TCGATTTTGATTAGTATTCCG     SILISIP       3    0
TCGATTTTGCTGGAGCCGTAT     SILLEPY       3    0
TCGATTTTGGGTAGTTCTTGT     SILGSSC       3    0
TCGATTTTGTATCCTCTGTCG     SILYPLS       3    0
TCGATTTTGTCGGGTACTCGG     SILSGTR       3    0
TCGATTTTTGTTTTGCCTGGG     SIFVLPG       3    0
TCGCAGAAGACTTATAATTTG     SQKTYNL       3    0
TCGCAGAAGCATGATGGGCCT     SQKHDGP       3    0
TCGCAGAAGGCTAGTTGGAAT     SQKASWN       3    0
TCGCAGAAGTTTGATCCTTTG     SQKFDPL       3    0
TCGCAGAATATTATGAAGTTT     SQNIMKF       3    0
TCGCAGAATGATCATCATTCG     SQNDHHS       3    0
TCGCAGAATTGTCATTAGATG     SQNCHQM       3    0
TCGCAGAATTTGCTGCATTTG     SQNLLHL       3    0
TCGCAGACGACGACGTGGTAT     SQTTTWY       3    0
TCGCAGACGATGATTATTGGT     SQTMIIG       3    0
TCGCAGACGATTCATTCGAAT     SQTIHSN       3    0
TCGCAGACGCTGCTGGCTCTT     SQTLLAL       3    0
TCGCAGACGGTGTGTTCGTGT     SQTVCSC       3    0
TCGCAGACTATGCAGGGGCCT     SQTMQGP       3    0
TCGCAGACTATTCATCGTGTG     SQTIHRV       3    0
TCGCAGACTCATTAGGTGCCG     SQTHQVP       3    0
TCGCAGAGGATGAGTCTGGAG     SQRMSLE       3    0
TCGCAGAGTACTAGTGAGCGT     SQSTSER       3    0
TCGCAGAGTCCGGCGATTCCT     SQSPAIP       3    0
TCGCAGAGTGCGTTTACGACT     SQSAFTT       3    0
TCGCAGAGTGTTGGGAGTAAT     SQSVGSN       3    0
TCGCAGAGTGTTTCTCCGAGT     SQSVSPS       3    0
TCGCAGAGTTGGCGGTTTTAT     SQSWRFY       3    0
TCGCAGAGTTGTATTGCTTGT     SQSCIAC       3    0
TCGCAGATGAGGGATGATTAT     SQMRDDY       3    0
TCGCAGATGCCTCTTGCTACT     SQMPLAT       3    0
TCGCAGATGCGTAATCTGAAT     SQMRNLN       3    0
TCGCAGATGCTTCGTCCTATT     SQMLRPI       3    0
TCGCAGATGGATTTGCCGTTT     SQMDLPF       3    0
TCGCAGATGGTTTCTTATACG     SQMVSYT       3    0
TCGCAGATGTTGATTGTTAGT     SQMLIVS       3    0
TCGCAGATGTTTCATCGTGGT     SQMFHRG       3    0
TCGCAGATTCATGTGAATCCT     SQIHVNP       3    0
TCGCAGATTTTTGAGATTTGG     SQIFEIW       3    0
TCGCAGCAGATTAGGAGTCTG     SQQIRSL       3    0
TCGCAGCAGATTTTGCGTTTG     SQQILRL       3    0
TCGCAGCAGCCTTCGCCGTTG     SQQPSPL       3    0
TCGCAGCAGCCTTTTTAGACT     SQQPFQT       3    0
TCGCAGCAGGGTAAGTTGAAT     SQQGKLN       3    0
TCGCAGCAGTATTATCTGATG     SQQYYLM       3    0
TCGCAGCAGTCTAATATTACT     SQQSNIT       3    0
TCGCAGCATATTACTACTGTT     SQHITTV       3    0
TCGCAGCATCCGTCTGTTCAT     SQHPSVH       3    0
TCGCAGCCGAGGGAGGGTCAT     SQPREGH       3    0
TCGCAGCCGATTAAGTCTGTT     SQPIKSV       3    0
TCGCAGCCGCATCGGGATTGG     SQPHRDW       3    0
TCGCAGCCGCATCTTATTATG     SQPHLIM       3    0
TCGCAGCCGCCTACTATGGCT     SQPPTMA       3    0
TCGCAGCCGTATAATAAGGAT     SQPYNKD       3    0
TCGCAGCCGTCTACTGATATG     SQPSTDM       3    0
TCGCAGCCGTGGAAGCAGCAT     SQPWKQH       3    0
TCGCAGCCGTTGACGCCGACT     SQPLTPT       3    0
TCGCAGCCTAATATTAAGCCT     SQPNIKP       3    0
TCGCAGCCTCTTTGGACTGAT     SQPLWTD       3    0
TCGCAGCCTGCTTTTAGTTAT     SQPAFSY       3    0
TCGCAGCCTTATACGCGGTTT     SQPYTRF       3    0
TCGCAGCGGCTTAATAATGCT     SQRLNNA       3    0
TCGCAGCGGGTGTATTCTGCG     SQRVYSA       3    0
TCGCAGCGTTTTACGTGGATG     SQRFTWM       3    0
TCGCAGCTGACGAATGATGGG     SQLTNDG       3    0
TCGCAGCTGGGGAATGGTATT     SQLGNGI       3    0
TCGCAGCTTAATAAGTCTTGG     SQLNKSW       3    0
TCGCAGCTTATGCGGACGCAG     SQLMRTQ       3    0
TCGCAGCTTCCTATTCCTGCG     SQLPIPA       3    0
TCGCAGCTTGATACTGAGCTG     SQLDTEL       3    0
TCGCAGCTTTCGTTTTTGAGT     SQLSFLS       3    0
TCGCAGGAGCCGTGGGAGCTT     SQEPWEL       3    0
TCGCAGGAGCCTTCGTTGCTG     SQEPSLL       3    0
TCGCAGGAGGATGGTCAGCCG     SQEDGQP       3    0
TCGCAGGAGGTGGCTACGATG     SQEVATM       3    0
TCGCAGGATAATACTAGTCGT     SQDNTSR       3    0
TCGCAGGATACTTATTATTCT     SQDTYYS       3    0
TCGCAGGATATTAAGGCGTAG     SQDIKAQ       3    0
TCGCAGGATATTTGGAGTTTT     SQDIWSF       3    0
TCGCAGGATCCTTAGCAGCGT     SQDPQQR       3    0
TCGCAGGATCCTTCTGGGACG     SQDPSGT       3    0
TCGCAGGATCTGTCGCCGAGT     SQDLSPS       3    0
TCGCAGGATCTTCGGAGTTGG     SQDLRSW       3    0
TCGCAGGCGTAGAATTGGATT     SQAQNWI       3    0
TCGCAGGCTCCTGTTTATCGG     SQAPVYR       3    0
TCGCAGGCTCTGCCGATTACT     SQALPIT       3    0
TCGCAGGCTCTTAGGCCTATT     SQALRPI       3    0
TCGCAGGGGAAGCTTCGTTTG     SQGKLRL       3    0
TCGCAGGGGAATAATGGGGAT     SQGNNGD       3    0
TCGCAGGGTCAGCAGTTGATG     SQGQQLM       3    0
TCGCAGGGTCTGGGTAATCGG     SQGLGNR       3    0
TCGCAGGGTGTTTCTCATATT     SQGVSHI       3    0
TCGCAGGGTTATCCTTATCCT     SQGYPYP       3    0
TCGCAGGGTTCGGGTTGGCCT     SQGSGWP       3    0
TCGCAGGTGAATGATCTGGAG     SQVNDLE       3    0
TCGCAGGTGCTGTTTGTGCTG     SQVLFVL       3    0
TCGCAGGTGGCGACGGAGCGT     SQVATER       3    0
TCGCAGGTTAGGGTTTGTCCT     SQVRVCP       3    0
TCGCAGGTTCCTTCTGAGCCT     SQVPSEP       3    0
TCGCAGGTTGAGTATACGAAT     SQVEYTN       3    0
TCGCAGGTTGGGTAGGATTAT     SQVGQDY       3    0
TCGCAGGTTGTGCCGAGTCAT     SQVVPSH       3    0
TCGCAGTAGATTGAGACGGCG     SQQIETA       3    0
TCGCAGTATCCTACTTTGTAG     SQYPTLQ       3    0
TCGCAGTATCCTCTTATTGCT     SQYPLIA       3    0
TCGCAGTATCTGTGGCCTACT     SQYLWPT       3    0
TCGCAGTATGGGAGTACTGCT     SQYGSTA       3    0
TCGCAGTATTCTAGTGGGTTT     SQYSSGF       3    0
TCGCAGTATTCTGTTAATGGG     SQYSVNG       3    0
TCGCAGTCGAATAATGGTGGT     SQSNNGG       3    0
TCGCAGTCGATGGGTGATAAG     SQSMGDK       3    0
TCGCAGTCGGGTGTTCTTAGT     SQSGVLS       3    0
TCGCAGTCGTCTGCGAAGTAT     SQSSAKY       3    0
TCGCAGTCTACGTATAGTTCG     SQSTYSS       3    0
TCGCAGTCTAGTCTTAGTTAT     SQSSLSY       3    0
TCGCAGTCTATGAGGTCGTTG     SQSMRSL       3    0
TCGCAGTCTCAGATGCATGCG     SQSQMHA       3    0
TCGCAGTCTGTTTTTTCGTGG     SQSVFSW       3    0
TCGCAGTCTTCTTATGAGTTG     SQSSYEL       3    0
TCGCAGTCTTTGACGAGGCAT     SQSLTRH       3    0
TCGCAGTGGACGAAGACGGAG     SQWTKTE       3    0
TCGCAGTGGAGTTGGCCTGCT     SQWSWPA       3    0
TCGCAGTGGCATGCGCTGGAT     SQWHALD       3    0
TCGCAGTGGCTGGAGTATGCT     SQWLEYA       3    0
TCGCAGTGGTCGACTATGATG     SQWSTMM       3    0
TCGCAGTGGTCTATTCAGCGG     SQWSIQR       3    0
TCGCAGTGGTTTGCTGTTCTT     SQWFAVL       3    0
TCGCAGTGTAGTGGTTTTAGT     SQCSGFS       3    0
TCGCAGTGTGAGCCTCAGGTT     SQCEPQV       3    0
TCGCAGTTGCATCAGCCTACG     SQLHQPT       3    0
TCGCAGTTGCGTGTGGCTACG     SQLRVAT       3    0
TCGCAGTTGTAGGATTGTAGT     SQLQDCS       3    0
TCGCAGTTTCTGATGAATTAT     SQFLMNY       3    0
TCGCATAAGCCGCCGATTGTT     SHKPPIV       3    0
TCGCATAAGCTGGATGTGGCG     SHKLDVA       3    0
TCGCATAAGGAGAATGATTTT     SHKENDF       3    0
TCGCATAAGGATCCTATTGCT     SHKDPIA       3    0
TCGCATAAGTCGTGTACTATT     SHKSCTI       3    0
TCGCATAAGTCTAATATTTAT     SHKSNIY       3    0
TCGCATAAGTTGTATAATTCG     SHKLYNS       3    0
TCGCATAAGTTTATGGATGAG     SHKFMDE       3    0
TCGCATAATACTCATACGCCT     SHNTHTP       3    0
TCGCATAATACTCGGTCTGTG     SHNTRSV       3    0
TCGCATAATACTGGGAATTGG     SHNTGNW       3    0
TCGCATAATCATCATATGGCG     SHNHHMA       3    0
TCGCATAATCCGCGTACTGGT     SHNPRTG       3    0
TCGCATAATCTGCTGGTGAAT     SHNLLVN       3    0
TCGCATAATCTGTGGACGCAT     SHNLWTH       3    0
TCGCATAATGCTCATACGGGT     SHNAHTG       3    0
TCGCATAATGTGAGTGCGACG     SHNVSAT       3    0
TCGCATAATGTTACGAGGAAT     SHNVTRN       3    0
TCGCATAATTATATTCAGAAT     SHNYIQN       3    0
TCGCATAATTATCAGAGTAAG     SHNYQSK       3    0
TCGCATAATTCGGCTACGAGT     SHNSATS       3    0
TCGCATAATTCTCAGGCGGCG     SHNSQAA       3    0
TCGCATAATTTGCCTAATACG     SHNLPNT       3    0
TCGCATACGAAGCATCTGTAT     SHTKHLY       3    0
TCGCATACGAATATTGAGCAG     SHTNIEQ       3    0
TCGCATACGATGCGGCAGGTT     SHTMRQV       3    0
TCGCATACGCAGCGTGCGTCG     SHTQRAS       3    0
TCGCATACGCCGACTCCTAGT     SHTPTPS       3    0
TCGCATACGTTGGTGGAGAGG     SHTLVER       3    0
TCGCATACTACTAATCCTAGG     SHTTNPR       3    0
TCGCATACTCCTACGAGTGTT     SHTPTSV       3    0
TCGCATACTCTTAAGAATAAT     SHTLKNN       3    0
TCGCATACTGCGATGAAGGTT     SHTAMKV       3    0
TCGCATACTTTTATGTTTAGT     SHTFMFS       3    0
TCGCATAGGCCTGCGCTTGAG     SHRPALE       3    0
TCGCATAGGCCTTCGTATATG     SHRPSYM       3    0
TCGCATAGGGAGCAGAATACT     SHREQNT       3    0
TCGCATAGGGAGCCGTTGGTT     SHREPLV       3    0
TCGCATAGGGCTCCGGTGAGT     SHRAPVS       3    0
TCGCATAGTCGGCTTGTTACG     SHSRLVT       3    0
TCGCATAGTCGTGAGCATCAG     SHSREHQ       3    0
TCGCATAGTTTTCTTACTCGG     SHSFLTR       3    0
TCGCATATGAAGTATGCTGGG     SHMKYAG       3    0
TCGCATATGACTGGGCATTCG     SHMTGHS       3    0
TCGCATATGCAGACGCAGAGT     SHMQTQS       3    0
TCGCATATGCAGTCTCCGCTT     SHMQSPL       3    0
TCGCATATGCATGTTACTCTG     SHMHVTL       3    0
TCGCATATGGATACTTTGACG     SHMDTLT       3    0
TCGCATATGTATAGGCCTATG     SHMYRPM       3    0
TCGCATATGTATCCTAGGTAG     SHMYPRQ       3    0
TCGCATATGTGGAGGCTGTCT     SHMWRLS       3    0
TCGCATATTAGTCATGATAGG     SHISHDR       3    0
TCGCATATTCCGAGGTCGATG     SHIPRSM       3    0
TCGCATATTGCTTAGAGTTCG     SHIAQSS       3    0
TCGCATATTGGGACGGAGATG     SHIGTEM       3    0
TCGCATATTGGTAGTCTGGTT     SHIGSLV       3    0
TCGCATCAGACTAATGCGGAT     SHQTNAD       3    0
TCGCATCAGATTGCGTTTCAT     SHQIAFH       3    0
TCGCATCAGCAGCCGGATTCG     SHQQPDS       3    0
TCGCATCAGCATAAGTGGAAG     SHQHKWK       3    0
TCGCATCAGCCTCATTTGTAG     SHQPHLQ       3    0
TCGCATCAGGCGGCTTGGCGT     SHQAAWR       3    0
TCGCATCAGTCGTCTATGACG     SHQSSMT       3    0
TCGCATCAGTCTACGTTGGCG     SHQSTLA       3    0
TCGCATCAGTGGTCGGAGGTG     SHQWSEV       3    0
TCGCATCATCAGACGGTTAGG     SHHQTVR       3    0
TCGCATCATCATATTCTGCCG     SHHHILP       3    0
TCGCATCATCATTTTTATGGG     SHHHFYG       3    0
TCGCATCATCTTCCTGGTACT     SHHLPGT       3    0
TCGCATCATGAGCGGACTATG     SHHERTM       3    0
TCGCATCATGAGGGTGTGCGT     SHHEGVR       3    0
TCGCATCATGCGTATACGTGG     SHHAYTW       3    0
TCGCATCATGTTGCGCATCCT     SHHVAHP       3    0
TCGCATCCGACTCTTAAGTTT     SHPTLKF       3    0
TCGCATCCGCAGGATCCTTCT     SHPQDPS       3    0
TCGCATCCGCCTTTGGTTGCG     SHPPLVA       3    0
TCGCATCCGGATGAGTTGCCG     SHPDELP       3    0
TCGCATCCGGGGGGGATGCTT     SHPGGML       3    0
TCGCATCCGTAGGTTACGAGG     SHPQVTR       3    0
TCGCATCCGTTGACGTGGTCT     SHPLTWS       3    0
TCGCATCCTCTGAATATTATT     SHPLNII       3    0
TCGCATCCTCTTATTACGTTG     SHPLITL       3    0
TCGCATCCTGAGATTTTTAAG     SHPEIFK       3    0
TCGCATCCTGGGGGGCTGTAT     SHPGGLY       3    0
TCGCATCCTGGTCCTACGTAT     SHPGPTY       3    0
TCGCATCCTTTGCTTTTTAAT     SHPLLFN       3    0
TCGCATCGGACTTCTGATGCG     SHRTSDA       3    0
TCGCATCGGATTCATGGTATT     SHRIHGI       3    0
TCGCATCGTACTTCGTCTGTG     SHRTSSV       3    0
TCGCATCGTCCTCCTGTGTTT     SHRPPVF       3    0
TCGCATCTGATTTGGCCTAGT     SHLIWPS       3    0
TCGCATCTTCCGCAGACTCCT     SHLPQTP       3    0
TCGCATCTTCGGCTTAATTAT     SHLRLNY       3    0
TCGCATGAGACGCTTTCTGCG     SHETLSA       3    0
TCGCATGAGACTTTTATTTAT     SHETFIY       3    0
TCGCATGAGCATGTGATTTTT     SHEHVIF       3    0
TCGCATGAGGCGATTTTTTCT     SHEAIFS       3    0
TCGCATGATAAGTTTTCGAAT     SHDKFSN       3    0
TCGCATGATAATAATACTTTG     SHDNNTL       3    0
TCGCATGATACGAATAGGTGG     SHDTNRW       3    0
TCGCATGATACGCGTTCGTGG     SHDTRSW       3    0
TCGCATGATCAGACTTTGCCT     SHDQTLP       3    0
TCGCATGATCCGTTTTTTAAG     SHDPFFK       3    0
TCGCATGATCGTCCGCAGCGG     SHDRPQR       3    0
TCGCATGATCTTACGTATGCT     SHDLTYA       3    0
TCGCATGATCTTACTTATCCG     SHDLTYP       3    0
TCGCATGATTCTGCGCGTGCT     SHDSARA       3    0
TCGCATGATTTGAGTGATCGG     SHDLSDR       3    0
TCGCATGCGGCTATTATGACG     SHAAIMT       3    0
TCGCATGCTCGTCCTTATGCT     SHARPYA       3    0
TCGCATGCTTATGCGTCTTAT     SHAYASY       3    0
TCGCATGGGAGTTGGAGGCTG     SHGSWRL       3    0
TCGCATGGGCCGAGTTCTTCG     SHGPSSS       3    0
TCGCATGGGGAGGATTAGCTG     SHGEDQL       3    0
TCGCATGGGTGTCAGAGGATG     SHGCQRM       3    0
TCGCATGGTACGCGTCATAAT     SHGTRHN       3    0
TCGCATGGTCTTCAGGTTGAG     SHGLQVE       3    0
TCGCATGGTTAGGATACGCGG     SHGQDTR       3    0
TCGCATGGTTATAAGTATTGG     SHGYKYW       3    0
TCGCATGGTTGTTCTGCTGGT     SHGCSAG       3    0
TCGCATGTGACGTATAAGCCG     SHVTYKP       3    0
TCGCATGTTCGTATTACTTAT     SHVRITY       3    0
TCGCATGTTCTTGTGCATAGT     SHVLVHS       3    0
TCGCATGTTGCTGAGAGTTAT     SHVAESY       3    0
TCGCATGTTTCGTATTTGCAT     SHVSYLH       3    0
TCGCATTAGGATCCTGATCGG     SHQDPDR       3    0
TCGCATTATGATAGGCATGGT     SHYDRHG       3    0
TCGCATTCGCGGAATAATCCG     SHSRNNP       3    0
TCGCATTCGCGGAATCTTAGT     SHSRNLS       3    0
TCGCATTCGCGTACTTCTTGG     SHSRTSW       3    0
TCGCATTCGGAGTTGACTGGG     SHSELTG       3    0
TCGCATTCTAATATGTCGAGG     SHSNMSR       3    0
TCGCATTCTAGGCTTGAGTCT     SHSRLES       3    0
TCGCATTCTATGCCGAGTATG     SHSMPSM       3    0
TCGCATTCTGCGAATAATAAT     SHSANNN       3    0
TCGCATTCTGGTCAGGCTGAG     SHSGQAE       3    0
TCGCATTCTTGTCATTATTCG     SHSCHYS       3    0
TCGCATTGGCCTTATACTAGG     SHWPYTR       3    0
TCGCATTGGCCTTCGGGTGGT     SHWPSGG       3    0
TCGCATTGGGCTGGTCATCCG     SHWAGHP       3    0
TCGCATTGGGGGTATGATAAG     SHWGYDK       3    0
TCGCATTGGTGTAGGCCTTAT     SHWCRPY       3    0
TCGCATTGTCGTGGGCCTGAT     SHCRGPD       3    0
TCGCATTGTTGTTGGCCTGTG     SHCCWPV       3    0
TCGCATTTGAATAGTCTGCAG     SHLNSLQ       3    0
TCGCATTTGACGTGGCGTACG     SHLTWRT       3    0
TCGCATTTGAGTTATTCTTTT     SHLSYSF       3    0
TCGCATTTGGCGCCGGTTCAT     SHLAPVH       3    0
TCGCATTTTACGAAGCAGCAT     SHFTKQH       3    0
TCGCATTTTACTCATTGGCTT     SHFTHWL       3    0
TCGCATTTTCTGCCTCGGACG     SHFLPRT       3    0
TCGCCGAAGAGTTGGGCGATG     SPKSWAM       3    0
TCGCCGAAGCGGGGTTGGCAG     SPKRGWQ       3    0
TCGCCGAAGGAGCTGTTTAGG     SPKELFR       3    0
TCGCCGAAGGTTACTTTTGAT     SPKVTFD       3    0
TCGCCGAATAGTTCGGGTCAG     SPNSSGQ       3    0
TCGCCGAATATTAGGCCTAGT     SPNIRPS       3    0
TCGCCGAATGATCGTGTTAAT     SPNDRVN       3    0
TCGCCGAATGTTATGATGTCT     SPNVMMS       3    0
TCGCCGAATTTGAAGACTCCG     SPNLKTP       3    0
TCGCCGAATTTTAAGTCGGTT     SPNFKSV       3    0
TCGCCGACGACTCAGTATGCG     SPTTQYA       3    0
TCGCCGACGCCTGATTTGCAT     SPTPDLH       3    0
TCGCCGACGTGGCCTGTTCCG     SPTWPVP       3    0
TCGCCGACTACTAATCAGACT     SPTTNQT       3    0
TCGCCGACTGCTAGTCCGAGT     SPTASPS       3    0
TCGCCGACTGGTAGGACGTAG     SPTGRTQ       3    0
TCGCCGACTTCGAATGCTAAT     SPTSNAN       3    0
TCGCCGAGGGTTGGTTGGCCT     SPRVGWP       3    0
TCGCCGAGGTTGTTTTTGCAT     SPRLFLH       3    0
TCGCCGAGTACTTCGATGGAG     SPSTSME       3    0
TCGCCGAGTCTGAGGTATGAT     SPSLRYD       3    0
TCGCCGAGTGATAGGGGGAAT     SPSDRGN       3    0
TCGCCGAGTGGTGTGCCGTAG     SPSGVPQ       3    0
TCGCCGAGTGTTGATAAGATT     SPSVDKI       3    0
TCGCCGATGAAGATGACGATT     SPMKMTI       3    0
TCGCCGATGAAGATGGATCTG     SPMKMDL       3    0
TCGCCGATGATTAAGAATCGG     SPMIKNR       3    0
TCGCCGATGCGTTCTTGGAGT     SPMRSWS       3    0
TCGCCGATGTCGAGGCATTAG     SPMSRHQ       3    0
TCGCCGATGTGGCATACTGTG     SPMWHTV       3    0
TCGCCGATTTATATGAGTACT     SPIYMST       3    0
TCGCCGCAGAATGAGCTTGCG     SPQNELA       3    0
TCGCCGCAGACTCATCTGGAT     SPQTHLD       3    0
TCGCCGCAGACTTGGCATATG     SPQTWHM       3    0
TCGCCGCAGCAGTCGAAGATT     SPQQSKI       3    0
TCGCCGCATCGTGTTCCGATT     SPHRVPI       3    0
TCGCCGCATGTTCATGTGGAT     SPHVHVD       3    0
TCGCCGCCGAAGGATCCTATG     SPPKDPM       3    0
TCGCCGCCGAATCATGTGCGT     SPPNHVR       3    0
TCGCCGCCGAGTTGGGCTACT     SPPSWAT       3    0
TCGCCGCCGATTTTTTCGCTT     SPPIFSL       3    0
TCGCCGCCGGAGAAGCAGTGT     SPPEKQC       3    0
TCGCCGCCTATTCATGGGCTG     SPPIHGL       3    0
TCGCCGCCTTGGACTCCTGGT     SPPWTPG       3    0
TCGCCGCGGCATTGGACGGTA     SPRHWTV       3    0
TCGCCGCGGTAGACTGAGGCG     SPRQTEA       3    0
TCGCCGCTGCATAATTCGCTT     SPLHNSL       3    0
TCGCCGCTTAAGATTTCGTTT     SPLKISF       3    0
TCGCCGCTTAAGGTGAGTGCT     SPLKVSA       3    0
TCGCCGCTTATGAATACTCTG     SPLMNTL       3    0
TCGCCGCTTATTAGGGTGCAT     SPLIRVH       3    0
TCGCCGGAGCATTATGTGGTT     SPEHYVV       3    0
TCGCCGGAGTATATTGTGGGT     SPEYIVG       3    0
TCGCCGGAGTCTGTTCCGCCG     SPESVPP       3    0
TCGCCGGATACGGGTGAGCTG     SPDTGEL       3    0
TCGCCGGATAGTCCTACTCCG     SPDSPTP       3    0
TCGCCGGATCAGTTTTTGTAG     SPDQFLQ       3    0
TCGCCGGATCATCATATGTAT     SPDHHMY       3    0
TCGCCGGATCCGGATGTTCTG     SPDPDVL       3    0
TCGCCGGATGAGAATTCGATT     SPDENSI       3    0
TCGCCGGATGAGTCTCGTGCG     SPDESRA       3    0
TCGCCGGCGCTGCTGAAGAAG     SPALLKK       3    0
TCGCCGGCTAATTGGTCGCCT     SPANWSP       3    0
TCGCCGGCTGATGCTGCGCAT     SPADAAH       3    0
TCGCCGGGGCAGCTTGATATT     SPGQLDI       3    0
TCGCCGGGGGATTTGCGTTGG     SPGDLRW       3    0
TCGCCGGGGTCTGTTTGGCTG     SPGSVWL       3    0
TCGCCGGGTCGTGAGCATAGT     SPGREHS       3    0
TCGCCGGGTCGTTCTACGTTT     SPGRSTF       3    0
TCGCCGGGTGAGACTGAGAGG     SPGETER       3    0
TCGCCGGGTGAGTTTAATCGG     SPGEFNR       3    0
TCGCCGGGTTCTGTGATTTAT     SPGSVIY       3    0
TCGCCGGTGCATCATAGTTAT     SPVHHSY       3    0
TCGCCGGTGGCGTGGCATCAG     SPVAWHQ       3    0
TCGCCGGTGTCTTTTTTGGCT     SPVSFLA       3    0
TCGCCGGTTCTGATGTATTCT     SPVLMYS       3    0
TCGCCGGTTCTTGATATGTGT     SPVLDMC       3    0
TCGCCGGTTGGTTATCATTGG     SPVGYHW       3    0
TCGCCGTAGAATATGATGACT     SPQNMMT       3    0
TCGCCGTAGAATGTTCCTCCT     SPQNVPP       3    0
TCGCCGTATCAGAGTTCTGAT     SPYQSSD       3    0
TCGCCGTATCATCTTACTCCT     SPYHLTP       3    0
TCGCCGTATCCGCATTCTGCG     SPYPHSA       3    0
TCGCCGTATCCTAATAGGACG     SPYPNRT       3    0
TCGCCGTATGCGATTAAGACT     SPYAIKT       3    0
TCGCCGTATGTTACGTCGAAT     SPYVTSN       3    0
TCGCCGTATGTTACTGATGCG     SPYVTDA       3    0
TCGCCGTATTATAATCTGTCG     SPYYNLS       3    0
TCGCCGTCGCATCATGCGATG     SPSHHAM       3    0
TCGCCGTCGGGGTCGAGTAGT     SPSGSSS       3    0
TCGCCGTCGTCGAGTTGGACT     SPSSSWT       3    0
TCGCCGTCTCCGTTTTATTAG     SPSPFYQ       3    0
TCGCCGTCTTATATGGTGCCT     SPSYMVP       3    0
TCGCCGTGGAAGCATTCGATT     SPWKHSI       3    0
TCGCCGTGGACGGTGAGGTCT     SPWTVRS       3    0
TCGCCGTGGAGTTTGCGTCAG     SPWSLRQ       3    0
TCGCCGTGGCGGATGACTCCT     SPWRMTP       3    0
TCGCCGTTGACTGTTTTGACG     SPLTVLT       3    0
TCGCCGTTGATGCTTGATCCT     SPLMLDP       3    0
TCGCCGTTTAATCGGTGGAGT     SPFNRWS       3    0
TCGCCGTTTCAGGTTTATCCT     SPFQVYP       3    0
TCGCCGTTTCCGTGGAGGAAG     SPFPWRK       3    0
TCGCCGTTTTATGCTCATACG     SPFYAHT       3    0
TCGCCGTTTTGGATGAGTTGG     SPFWMSW       3    0
TCGCCGTTTTGGTTGTCGACT     SPFWLST       3    0
TCGCCTAAGATTCCGTAGGGG     SPKIPQG       3    0
TCGCCTAAGATTGGTTCGCAT     SPKIGSH       3    0
TCGCCTAAGCAGTGGACGACT     SPKQWTT       3    0
TCGCCTAAGCTTGCTCCTGAT     SPKLAPD       3    0
TCGCCTAAGGGTCTTGCGACT     SPKGLAT       3    0
TCGCCTAATACGAGTGTGACG     SPNTSVT       3    0
TCGCCTAATAGTTCTTTTCTT     SPNSSFL       3    0
TCGCCTAATGTTATGAGTGCT     SPNVMSA       3    0
TCGCCTAATTCGTGGTGGAGG     SPNSWWR       3    0
TCGCCTACGACGCAGCATCAT     SPTTQHH       3    0
TCGCCTACGAGGATTTATACG     SPTRIYT       3    0
TCGCCTACGCATAATCAGCCT     SPTHNQP       3    0
TCGCCTACGCATACTTGGCGT     SPTHTWR       3    0
TCGCCTACGCTGAAGATTTGG     SPTLKIW       3    0
TCGCCTACGCTTCTTACGCCG     SPTLLTP       3    0
TCGCCTACGTTGTCGAATGCG     SPTLSNA       3    0
TCGCCTACTACTAAGGCGTCT     SPTTKAS       3    0
TCGCCTACTCATTCTTATGGG     SPTHSYG       3    0
TCGCCTACTGCGATTCGTATT     SPTAIRI       3    0
TCGCCTACTGGGCTTATGTCT     SPTGLMS       3    0
TCGCCTAGGAATCTGAATAGT     SPRNLNS       3    0
TCGCCTAGGGGTGAGCATAAG     SPRGEHK       3    0
TCGCCTAGTAATGTTCCGAGT     SPSNVPS       3    0
TCGCCTAGTAATTCGGAGGGG     SPSNSEG       3    0
TCGCCTAGTCCTAGGCATGCT     SPSPRHA       3    0
TCGCCTAGTCCTGCTAATGAT     SPSPAND       3    0
TCGCCTAGTGATACTTCTCTG     SPSDTSL       3    0
TCGCCTATGTCGACTACTCCG     SPMSTTP       3    0
TCGCCTATTCAGACTTCGCAG     SPIQTSQ       3    0
TCGCCTATTGCGCATCGTTAT     SPIAHRY       3    0
TCGCCTCAGATTACGAAGATT     SPQITKI       3    0
TCGCCTCAGCCGAAGCCGTCT     SPQPKPS       3    0
TCGCCTCAGCCTATGGCTAAT     SPQPMAN       3    0
TCGCCTCAGCTTCATCCTCCG     SPQLHPP       3    0
TCGCCTCAGGCTAGTGCTGTT     SPQASAV       3    0
TCGCCTCAGTTTACTCGGGTG     SPQFTRV       3    0
TCGCCTCATACTGATATGCCG     SPHTDMP       3    0
TCGCCTCATATGGAGTGGCTT     SPHMEWL       3    0
TCGCCTCATATTACGTTGATT     SPHITLI       3    0
TCGCCTCATGCTTTTACTATG     SPHAFTM       3    0
TCGCCTCATTCGAATGATCGT     SPHSNDR       3    0
TCGCCTCCGGCGGATCTTTTT     SPPADLF       3    0
TCGCCTCCGGTTCTTATTGAT     SPPVLID       3    0
TCGCCTCCGTAGGTTACTCTT     SPPQVTL       3    0
TCGCCTCCGTCGACTAGGCAT     SPPSTRH       3    0
TCGCCTCCTAGGGAGTCTCAT     SPPRESH       3    0
TCGCCTCCTCTGCCGAGTGAT     SPPLPSD       3    0
TCGCCTCCTGAGTCGACGACT     SPPESTT       3    0
TCGCCTCCTGATGATCTGTCT     SPPDDLS       3    0
TCGCCTCCTTAGCCTGTGCTT     SPPQPVL       3    0
TCGCCTCCTTAGCTTTCTGGG     SPPQLSG       3    0
TCGCCTCCTTGGCATGCTGTT     SPPWHAV       3    0
TCGCCTCCTTGGTCGCCGCTT     SPPWSPL       3    0
TCGCCTCGGATTGTGTTTGAG     SPRIVFE       3    0
TCGCCTCGGGCTGAGTTTTAT     SPRAEFY       3    0
TCGCCTCGTGCGCTTAGTCCT     SPRALSP       3    0
TCGCCTCTGAATCGTACTAAT     SPLNRTN       3    0
TCGCCTCTGGGTTCGTCGTTT     SPLGSSF       3    0
TCGCCTCTGGTTATGCGGTAT     SPLVMRY       3    0
TCGCCTCTTACTTGGCCGCGG     SPLTWPR       3    0
TCGCCTCTTCCGTTGTTGACG     SPLPLLT       3    0
TCGCCTCTTGTTTATCATTTT     SPLVYHF       3    0
TCGCCTGAGATGTATGGTGCT     SPEMYGA       3    0
TCGCCTGAGCCTATGACGCGG     SPEPMTR       3    0
TCGCCTGAGCCTTCTGCTCCT     SPEPSAP       3    0
TCGCCTGAGGAGAGGTAGACT     SPEERQT       3    0
TCGCCTGATAGTAGGTTTCGG     SPDSRFR       3    0
TCGCCTGATCAGCTTCCGTAG     SPDQLPQ       3    0
TCGCCTGCGATTGTGCATCAT     SPAIVHH       3    0
TCGCCTGCGTTGCGGCTTACT     SPALRLT       3    0
TCGCCTGCGTTTACTCCGGCT     SPAFTPA       3    0
TCGCCTGCTAATGCGGTGCAG     SPANAVQ       3    0
TCGCCTGCTAATTTGTGTCCT     SPANLCP       3    0
TCGCCTGCTATTGCTAATGCT     SPAIANA       3    0
TCGCCTGCTCATGTGCCGCGG     SPAHVPR       3    0
TCGCCTGCTCATTGGCCTGAT     SPAHWPD       3    0
TCGCCTGCTTCTGGTTTGTTG     SPASGLL       3    0
TCGCCTGCTTGGTCTGCGACT     SPAWSAT       3    0
TCGCCTGGGATTCTGGCGACG     SPGILAT       3    0
TCGCCTGGGGATTATAGTTAT     SPGDYSY       3    0
TCGCCTGGTAATTATCAGATT     SPGNYQI       3    0
TCGCCTGGTACGGCGATTGCG     SPGTAIA       3    0
TCGCCTGGTCCGAGTGTGTGG     SPGPSVW       3    0
TCGCCTGGTGTGCAGTTGGCT     SPGVQLA       3    0
TCGCCTGTGATTGATCATGCG     SPVIDHA       3    0
TCGCCTGTGATTTTGCCGAGG     SPVILPR       3    0
TCGCCTGTTCAGGGGGTTGTG     SPVQGVV       3    0
TCGCCTGTTCATGATGATTAT     SPVHDDY       3    0
TCGCCTTAGACTATGGTGTCG     SPQTMVS       3    0
TCGCCTTAGATTCGTTGTAAT     SPQIRCN       3    0
TCGCCTTAGGAGCCTTGGAGT     SPQEPWS       3    0
TCGCCTTATAAGAGTATTACG     SPYKSIT       3    0
TCGCCTTATACTGATTTTGGT     SPYTDFG       3    0
TCGCCTTATATGCTTCTGACT     SPYMLLT       3    0
TCGCCTTATCTTTTTTTGCCG     SPYLFLP       3    0
TCGCCTTATGATCCGACTCTG     SPYDPTL       3    0
TCGCCTTATGGTGAGTTGCCG     SPYGELP       3    0
TCGCCTTATTCTGTGTGGCAT     SPYSVWH       3    0
TCGCCTTATTGGCATACGGCG     SPYWHTA       3    0
TCGCCTTCGGAGGGGGAGACT     SPSEGET       3    0
TCGCCTTCTGATGCGTATAAT     SPSDAYN       3    0
TCGCCTTCTGCTGCGAGTAGG     SPSAASR       3    0
TCGCCTTCTTTTGCGCCGCCT     SPSFAPP       3    0
TCGCCTTGGAATCAGACGCTG     SPWNQTL       3    0
TCGCCTTGGACGTTTGAGGTT     SPWTFEV       3    0
TCGCCTTGGGATATTGCGTCT     SPWDIAS       3    0
TCGCCTTGGGGGCAGTCGATT     SPWGQSI       3    0
TCGCCTTGTAATTTGCGGGGT     SPCNLRG       3    0
TCGCCTTGTCCTTCTGATTAT     SPCPSDY       3    0
TCGCCTTGTCGGATGCCTAGG     SPCRMPR       3    0
TCGCCTTTGCGTGGGTCTCAG     SPLRGSQ       3    0
TCGCCTTTGGGTCAGACTGTG     SPLGQTV       3    0
TCGCCTTTGGTTAAGCCTACT     SPLVKPT       3    0
TCGCCTTTTATGTATACTCGG     SPFMYTR       3    0
TCGCCTTTTCCGCAGAAGCTG     SPFPQKL       3    0
TCGCCTTTTCTTTATCTGGAT     SPFLYLD       3    0
TCGCCTTTTGTGACGACGTCT     SPFVTTS       3    0
TCGCGGAATGGTACGGAGGCG     SRNGTEA       3    0
TCGCGGACGATGACTGGTTGT     SRTMTGC       3    0
TCGCGGACGGAGATGCTTGGT     SRTEMLG       3    0
TCGCGGACGGATTATCCGTGT     SRTDYPC       3    0
TCGCGGACTCTGGTGTCGAAG     SRTLVSK       3    0
TCGCGGACTGATGTGTCGACG     SRTDVST       3    0
TCGCGGACTTCTCTGGTGTCT     SRTSLVS       3    0
TCGCGGAGTGATGAGACTCTG     SRSDETL       3    0
TCGCGGCATACGGATGCTGCT     SRHTDAA       3    0
TCGCGGCATGAGAATGTGATG     SRHENVM       3    0
TCGCGGCATGATCATGCGAAT     SRHDHAN       3    0
TCGCGGCCTCCTCATTATTCG     SRPPHYS       3    0
TCGCGGCCTGATGCTCTTCCT     SRPDALP       3    0
TCGCGGCTGCATAATTATTGT     SRLHNYC       3    0
TCGCGGCTGCTGAATTTTACG     SRLLNFT       3    0
TCGCGGCTGGAGACTAAGACT     SRLETKT       3    0
TCGCGGGATCCGTGGCCTCTG     SRDPWPL       3    0
TCGCGGGCGTTGGGGTGTCCT     SRALGCP       3    0
TCGCGGGCTTGGTGGCAGGAT     SRAWWQD       3    0
TCGCGGGGGAATGTGATGATT     SRGNVMI       3    0
TCGCGGGGTAATATTCCTAAT     SRGNIPN       3    0
TCGCGGGGTGAGCTGATTGGT     SRGELIG       3    0
TCGCGGGGTTATTCGGGTCCG     SRGYSGP       3    0
TCGCGGGTGATGGTTCCGATT     SRVMVPI       3    0
TCGCGGGTGCCGGAGGATCAG     SRVPEDQ       3    0
TCGCGGGTGGTTGCGTATCCG     SRVVAYP       3    0
TCGCGGTCGGATATGAATCAT     SRSDMNH       3    0
TCGCGGTTGGCTACGTCGAAT     SRLATSN       3    0
TCGCGGTTTTTTTTTGATCTT     SRFFFDL       3    0
TCGCGTAATGAGATGCCGCAG     SRNEMPQ       3    0
TCGCGTACGGCGATGGGGACG     SRTAMGT       3    0
TCGCGTACGGTGGTGCTTAAT     SRTVVLN       3    0
TCGCGTACGGTTTCGTATGAT     SRTVSYD       3    0
TCGCGTACGTGGGGTTCTCCT     SRTWGSP       3    0
TCGCGTAGTATTCAGGCTTTG     SRSIQAL       3    0
TCGCGTAGTCATTTGACTACG     SRSHLTT       3    0
TCGCGTAGTCCGGATATGGTT     SRSPDMV       3    0
TCGCGTATGATGTATAATGAT     SRMMYND       3    0
TCGCGTATGCAGACGGCGGGT     SRMQTAG       3    0
TCGCGTATTTGGTCGGCTTGG     SRIWSAW       3    0
TCGCGTCATCATCTGAATTTT     SRHHLNF       3    0
TCGCGTCATGCGGTGCATATG     SRHAVHM       3    0
TCGCGTCATGTGCCTCTGCAT     SRHVPLH       3    0
TCGCGTCCGATGACGTAGAAT     SRPMTQN       3    0
TCGCGTCCGCCGCATCCTGCG     SRPPHPA       3    0
TCGCGTCCGGCTGGGTATGAG     SRPAGYE       3    0
TCGCGTCCGGTGGCTTGGTCT     SRPVAWS       3    0
TCGCGTCTGTCTATGACTTTT     SRLSMTF       3    0
TCGCGTCTTGAGAATTCGTCT     SRLENSS       3    0
TCGCGTCTTGAGGATATTCAT     SRLEDIH       3    0
TCGCGTGATCGGATGGATCAT     SRDRMDH       3    0
TCGCGTGATGATCCTAGTGGT     SRDDPSG       3    0
TCGCGTGGGTGGAGTGTGGAG     SRGWSVE       3    0
TCGCGTGGTCCTTTGGCTTTG     SRGPLAL       3    0
TCGCGTGTGCTTGTGGATAAT     SRVLVDN       3    0
TCGCGTGTGGAGCCTCATTAG     SRVEPHQ       3    0
TCGCGTGTTACGAGTGATCAT     SRVTSDH       3    0
TCGCGTGTTACGGGGCCTCAG     SRVTGPQ       3    0
TCGCGTGTTGAGCGTATGCCG     SRVERMP       3    0
TCGCGTTATGATCATATTAGT     SRYDHIS       3    0
TCGCGTTGTCCTTCTGTTTGT     SRCPSVC       3    0
TCGCGTTTGCCGGATGAGCGG     SRLPDER       3    0
TCGCGTTTGTCGATGATGACG     SRLSMMT       3    0
TCGCTGAAGAGTCATGCTAGG     SLKSHAR       3    0
TCGCTGAAGATTTTTCTGGCT     SLKIFLA       3    0
TCGCTGAAGCCGAGTCTGTAT     SLKPSLY       3    0
TCGCTGAAGCTGGCGCCGTTT     SLKLAPF       3    0
TCGCTGAAGGCTCTTGTTAGG     SLKALVR       3    0
TCGCTGAAGTATAATTTTAAG     SLKYNFK       3    0
TCGCTGAAGTCTTCTACGGCT     SLKSSTA       3    0
TCGCTGAATACGAATGCGGTG     SLNTNAV       3    0
TCGCTGAATGGTGGTGGTAAG     SLNGGGK       3    0
TCGCTGAATTCTGTTAATTTG     SLNSVNL       3    0
TCGCTGACGAAGATTTGTCGT     SLTKICR       3    0
TCGCTGACGAATACGTATGGG     SLTNTYG       3    0
TCGCTGACGACTAATATTAAG     SLTTNIK       3    0
TCGCTGACGACTGGTCTGACG     SLTTGLT       3    0
TCGCTGACGCAGACGTCTTGT     SLTQTSC       3    0
TCGCTGACGTATCGGACGCAG     SLTYRTQ       3    0
TCGCTGACGTGTCTTAAGCGG     SLTCLKR       3    0
TCGCTGACTAATCATACGATT     SLTNHTI       3    0
TCGCTGACTACTATTTGTGGT     SLTTICG       3    0
TCGCTGACTCAGTTGCCGACT     SLTQLPT       3    0
TCGCTGACTGGTACGCGGTCT     SLTGTRS       3    0
TCGCTGATGCTGCGTCAGCAG     SLMLRQQ       3    0
TCGCTGATGGAGAAGCATGCT     SLMEKHA       3    0
TCGCTGATTATTTCTTATCCG     SLIISYP       3    0
TCGCTGCAGAATGAGATGCCG     SLQNEMP       3    0
TCGCTGCAGCGGGAGAGTTAT     SLQRESY       3    0
TCGCTGCAGCTGGTGATTGGT     SLQLVIG       3    0
TCGCTGCAGCTTATTGGTGCG     SLQLIGA       3    0
TCGCTGCAGTTTACTAATGAG     SLQFTNE       3    0
TCGCTGCATAAGCATCGGCAT     SLHKHRH       3    0
TCGCTGCATAGTTCGGAGCAT     SLHSSEH       3    0
TCGCTGCATCCTCCTAATATT     SLHPPNI       3    0
TCGCTGCATCGGTTTATGTAG     SLHRFMQ       3    0
TCGCTGCATCGTATGAGTTTT     SLHRMSF       3    0
TCGCTGCATCGTGATATGTTT     SLHRDMF       3    0
TCGCTGCATTGGTCGTTGCCT     SLHWSLP       3    0
TCGCTGCCGAATCCGGGTAAT     SLPNPGN       3    0
TCGCTGCCGAATGATGCGAGG     SLPNDAR       3    0
TCGCTGCCGGATGCGTTGCTT     SLPDALL       3    0
TCGCTGCCGTAGGATCTTTAT     SLPQDLY       3    0
TCGCTGCCTACGACGTCTATT     SLPTTSI       3    0
TCGCTGCCTGATACTAATCCG     SLPDTNP       3    0
TCGCTGCCTTAGAAGAGTTTT     SLPQKSF       3    0
TCGCTGCCTTTGGCTTAGACG     SLPLAQT       3    0
TCGCTGCCTTTTACTTTTATG     SLPFTFM       3    0
TCGCTGCGGACGAATGTGACG     SLRTNVT       3    0
TCGCTGCGGATTGCTCTGGTT     SLRIALV       3    0
TCGCTGCGGCATCATCTGTTG     SLRHHLL       3    0
TCGCTGCGGGTGGATCATCCG     SLRVDHP       3    0
TCGCTGCGGGTTCATACTGCG     SLRVHTA       3    0
TCGCTGCGTGATACTAGTATT     SLRDTSI       3    0
TCGCTGCTGCATGTTTCTGAG     SLLHVSE       3    0
TCGCTGCTGTATCTTCCTCCG     SLLYLPP       3    0
TCGCTGCTTAATCAGTTTGTG     SLLNQFV       3    0
TCGCTGCTTATGACTACGATT     SLLMTTI       3    0
TCGCTGCTTCTGGGGTCGCCG     SLLLGSP       3    0
TCGCTGGAGAAGAGGACTTAT     SLEKRTY       3    0
TCGCTGGAGACTCAGAGGCTT     SLETQRL       3    0
TCGCTGGAGATGATTGCGTTT     SLEMIAF       3    0
TCGCTGGAGCCGGGTAGGGCT     SLEPGRA       3    0
TCGCTGGAGCGTCGTAATGCT     SLERRNA       3    0
TCGCTGGATCAGACGCCGTTT     SLDQTPF       3    0
TCGCTGGATTTGCCTGTTGAG     SLDLPVE       3    0
TCGCTGGCGAGGATTAATGCT     SLARINA       3    0
TCGCTGGCGCTGGGGACTCTT     SLALGTL       3    0
TCGCTGGCTAATCATAGGCTT     SLANHRL       3    0
TCGCTGGCTACTTCTAATTAT     SLATSNY       3    0
TCGCTGGCTCAGGAGCGTGTG     SLAQERV       3    0
TCGCTGGCTGATTATATGAAT     SLADYMN       3    0
TCGCTGGCTTTTCCGTATTCT     SLAFPYS       3    0
TCGCTGGGGCCTACTGAGAAT     SLGPTEN       3    0
TCGCTGGGGCCTGTTGCTTCT     SLGPVAS       3    0
TCGCTGGGTATGAGTACGTCT     SLGMSTS       3    0
TCGCTGGGTCCTAATGAGGAT     SLGPNED       3    0
TCGCTGGGTGATTCGATTGAT     SLGDSID       3    0
TCGCTGGGTGCGTCGCATGTT     SLGASHV       3    0
TCGCTGGTGACTCATCTTTCT     SLVTHLS       3    0
TCGCTGGTGCATACTACGTGG     SLVHTTW       3    0
TCGCTGGTGGTTCATTTTCGG     SLVVHFR       3    0
TCGCTGTAGGCTGGTCCTGCT     SLQAGPA       3    0
TCGCTGTATAGTCATAAGAAT     SLYSHKN       3    0
TCGCTGTATCAGACGGAGCCT     SLYQTEP       3    0
TCGCTGTATCGTGCTGGGTAT     SLYRAGY       3    0
TCGCTGTATCTTAATTCGTAG     SLYLNSQ       3    0
TCGCTGTATCTTCATGATTCG     SLYLHDS       3    0
TCGCTGTCGAATGTTTAGAGG     SLSNVQR       3    0
TCGCTGTCGATGTATGGGTCG     SLSMYGS       3    0
TCGCTGTCGCCGATGCCGAGT     SLSPMPS       3    0
TCGCTGTCGTCGGGTTGGTAT     SLSSGWY       3    0
TCGCTGTCTCATCAGCCTCAG     SLSHQPQ       3    0
TCGCTGTCTCGTCCTGATTTG     SLSRPDL       3    0
TCGCTGTCTGATCTTAAGTAT     SLSDLKY       3    0
TCGCTGTGGGCTGTGTATCAG     SLWAVYQ       3    0
TCGCTGTGGTTTAGTCATCCT     SLWFSHP       3    0
TCGCTGTTGATGAAGTCGAGG     SLLMKSR       3    0
TCGCTGTTGCATTATAGTCCG     SLLHYSP       3    0
TCGCTGTTGGGTTCGGATAAT     SLLGSDN       3    0
TCGCTGTTTAGGATGGCTTGG     SLFRMAW       3    0
TCGCTGTTTGCGAGTCCCAAG     SLFASPK       3    0
TCGCTTAAGATTCCTACTTCT     SLKIPTS       3    0
TCGCTTAAGCCGACGGCTCTT     SLKPTAL       3    0
TCGCTTAAGGATTCGGGTAAG     SLKDSGK       3    0
TCGCTTAAGGCTTTTGCTACG     SLKAFAT       3    0
TCGCTTAAGTCTGAGCAGCTG     SLKSEQL       3    0
TCGCTTAATATTGGGGTTGTT     SLNIGVV       3    0
TCGCTTAATATTTATGCGACG     SLNIYAT       3    0
TCGCTTAATCTTACTGAGAAT     SLNLTEN       3    0
TCGCTTAATGATAATCTGCAT     SLNDNLH       3    0
TCGCTTAATTATGTGGGGCAT     SLNYVGH       3    0
TCGCTTAATTATTCTCTTGAG     SLNYSLE       3    0
TCGCTTACGAAGGAGTATGGG     SLTKEYG       3    0
TCGCTTACGATTGGTGAGCAG     SLTIGEQ       3    0
TCGCTTACGCAGTTTACTTTT     SLTQFTF       3    0
TCGCTTACGTATAGTTGTATT     SLTYSCI       3    0
TCGCTTACGTCGTCTAGTCAG     SLTSSSQ       3    0
TCGCTTACTCCTTATCCTCAT     SLTPYPH       3    0
TCGCTTACTGAGAAGTTGCAG     SLTEKLQ       3    0
TCGCTTACTGAGAATCGTAAT     SLTENRN       3    0
TCGCTTAGGATTAGTACGAAT     SLRISTN       3    0
TCGCTTAGGTCGTTTGATCCT     SLRSFDP       3    0
TCGCTTAGTCCGCTTCTGCGT     SLSPLLR       3    0
TCGCTTAGTGGTCGTGCGTTT     SLSGRAF       3    0
TCGCTTAGTGTGGGTCAGGAT     SLSVGQD       3    0
TCGCTTATGACGTAGATTATT     SLMTQII       3    0
TCGCTTATGACTAGTAGTGGG     SLMTSSG       3    0
TCGCTTATGCCGAGTAGTATG     SLMPSSM       3    0
TCGCTTATGCCTGCTCAGCCG     SLMPAQP       3    0
TCGCTTATGCGTTGGGAGACT     SLMRWET       3    0
TCGCTTATTACTGTGCCGCAG     SLITVPQ       3    0
TCGCTTATTCGTCCGCAGGGT     SLIRPQG       3    0
TCGCTTATTTTGCCTCATGCG     SLILPHA       3    0
TCGCTTCAGAGGTTTATGATT     SLQRFMI       3    0
TCGCTTCAGAGTTCTTGGTAT     SLQSSWY       3    0
TCGCTTCAGGCTCAGTCTTCG     SLQAQSS       3    0
TCGCTTCAGGCTCGGCCTTAT     SLQARPY       3    0
TCGCTTCAGGGGTAGGCTTTT     SLQGQAF       3    0
TCGCTTCAGGTGCATATGGTT     SLQVHMV       3    0
TCGCTTCAGTCTAAGATTATT     SLQSKII       3    0
TCGCTTCAGTGGCAGCGTTAG     SLQWQRQ       3    0
TCGCTTCATGATAATCAGAGT     SLHDNQS       3    0
TCGCTTCATGTTCCTCCGCCG     SLHVPPP       3    0
TCGCTTCCGCTGGGGGCTGCG     SLPLGAA       3    0
TCGCTTCCTCATGGTTCGTCG     SLPHGSS       3    0
TCGCTTCGGATTATGAATCTG     SLRIMNL       3    0
TCGCTTCGGCTTATTGGTGAT     SLRLIGD       3    0
TCGCTTCGTGATTTGAGTACT     SLRDLST       3    0
TCGCTTCGTGTTTTTCATGGT     SLRVFHG       3    0
TCGCTTCTGATGACTTCTCAT     SLLMTSH       3    0
TCGCTTCTTAGGTTTCCGCCT     SLLRFPP       3    0
TCGCTTCTTCGTACTCATACT     SLLRTHT       3    0
TCGCTTGAGAGTGTGCCGTGT     SLESVPC       3    0
TCGCTTGAGCGTAGTGTGCCT     SLERSVP       3    0
TCGCTTGAGCTGGGTTGGAAG     SLELGWK       3    0
TCGCTTGAGGAGACTCAGGAG     SLEETQE       3    0
TCGCTTGAGGCTCTGCAGAGG     SLEALQR       3    0
TCGCTTGAGGGGGTTAATACG     SLEGVNT       3    0
TCGCTTGAGTAGACTGATATT     SLEQTDI       3    0
TCGCTTGAGTATTCGAATATG     SLEYSNM       3    0
TCGCTTGAGTGGGTGGCTCCG     SLEWVAP       3    0
TCGCTTGATACGTTTTGTGTT     SLDTFCV       3    0
TCGCTTGATCAGTTGCATTAG     SLDQLHQ       3    0
TCGCTTGATCATCGTAGTCCG     SLDHRSP       3    0
TCGCTTGATCATGAGAGGATG     SLDHERM       3    0
TCGCTTGATCCGCTTCATCTG     SLDPLHL       3    0
TCGCTTGATCTTAGGAAGCTG     SLDLRKL       3    0
TCGCTTGATGAGGGGCAGTTG     SLDEGQL       3    0
TCGCTTGATGATCTGGATCAT     SLDDLDH       3    0
TCGCTTGATGCGCTTAATGTG     SLDALNV       3    0
TCGCTTGATGGTGATCATACG     SLDGDHT       3    0
TCGCTTGATTTGACTACTTAG     SLDLTTQ       3    0
TCGCTTGCGAAGAATTGTTCT     SLAKNCS       3    0
TCGCTTGCGGATAAGCCTCGT     SLADKPR       3    0
TCGCTTGGGCTGATTGCTGTT     SLGLIAV       3    0
TCGCTTGGGTCTGAGGCGGGT     SLGSEAG       3    0
TCGCTTGGTCTGGGGCGGCCG     SLGLGRP       3    0
TCGCTTGGTGCTTGGAATACT     SLGAWNT       3    0
TCGCTTGGTTATGCTTGGAAG     SLGYAWK       3    0
TCGCTTGGTTTGGTTGTTCAT     SLGLVVH       3    0
TCGCTTGTGTGGCCTTTGTCT     SLVWPLS       3    0
TCGCTTGTTATTGTGATGAAT     SLVIVMN       3    0
TCGCTTGTTCGTAATATTTAT     SLVRNIY       3    0
TCGCTTTAGATTCATGGGTAT     SLQIHGY       3    0
TCGCTTTATAAGCAGCGTACT     SLYKQRT       3    0
TCGCTTTATAATCCTTGTCAT     SLYNPCH       3    0
TCGCTTTATCTGTATGGTTGG     SLYLYGW       3    0
TCGCTTTATGTTGCTATTTAG     SLYVAIQ       3    0
TCGCTTTATTAGGGGATGACG     SLYQGMT       3    0
TCGCTTTCGAAGCCGCGTCTT     SLSKPRL       3    0
TCGCTTTCGCAGCCTAAGCTG     SLSQPKL       3    0
TCGCTTTCGTATCTTGGTGCT     SLSYLGA       3    0
TCGCTTTCTAATTCGAATACT     SLSNSNT       3    0
TCGCTTTCTACTACTTCGATT     SLSTTSI       3    0
TCGCTTTCTAGTCGTCTTGGG     SLSSRLG       3    0
TCGCTTTGGGAGGATAAGTCG     SLWEDKS       3    0
TCGCTTTGTGATAGGACGGAG     SLCDRTE       3    0
TCGCTTTTGAATGCTCAGCTG     SLLNAQL       3    0
TCGCTTTTGACGAATCAGACG     SLLTNQT       3    0
TCGCTTTTGGTTAAGGAGTCG     SLLVKES       3    0
TCGCTTTTTAATCCGCAGACG     SLFNPQT       3    0
TCGGAGAAGAATGTGAGTGTG     SEKNVSV       3    0
TCGGAGAAGACTGGTTATACG     SEKTGYT       3    0
TCGGAGAAGCAGGCTTAGGTT     SEKQAQV       3    0
TCGGAGAAGCCTGCGAATTGG     SEKPANW       3    0
TCGGAGAAGGCGTAGACTTCG     SEKAQTS       3    0
TCGGAGAAGGGTGTTTATCAT     SEKGVYH       3    0
TCGGAGAAGTATTTGTTGGCT     SEKYLLA       3    0
TCGGAGAAGTCTCATTTTGTG     SEKSHFV       3    0
TCGGAGAAGTGGCTGTGGAAG     SEKWLWK       3    0
TCGGAGAATCCGGATACTTAG     SENPDTQ       3    0
TCGGAGAATCTTAAGCTTATG     SENLKLM       3    0
TCGGAGAATGCGCATGCGCGT     SENAHAR       3    0
TCGGAGAATGCGGAGACTATT     SENAETI       3    0
TCGGAGAATGCTGGTCCTGCT     SENAGPA       3    0
TCGGAGAATGGTGTGTATATG     SENGVYM       3    0
TCGGAGAATGTTATGTATAAT     SENVMYN       3    0
TCGGAGAATTATATTCGTAAG     SENYIRK       3    0
TCGGAGAATTATCGTGTTAAT     SENYRVN       3    0
TCGGAGACGATTACGACGCAG     SETITTQ       3    0
TCGGAGACGTATGTGGCGTAT     SETYVAY       3    0
TCGGAGACGTTTTTTGAGATG     SETFFEM       3    0
TCGGAGACTAATTATGCGATT     SETNYAI       3    0
TCGGAGACTACGCTTAGGTAT     SETTLRY       3    0
TCGGAGACTCCGACGGCTATT     SETPTAI       3    0
TCGGAGACTCCTGAGCGGCCT     SETPERP       3    0
TCGGAGACTGCGTTGCGTCTG     SETALRL       3    0
TCGGAGACTGTGCGTACTAAG     SETVRTK       3    0
TCGGAGACTTATCAGCCTTTG     SETYQPL       3    0
TCGGAGACTTATCTTTGGCAT     SETYLWH       3    0
TCGGAGACTTCTACTATGTGT     SETSTMC       3    0
TCGGAGAGGCCGTTGTCGACT     SERPLST       3    0
TCGGAGAGTAAGTTTAATTCG     SESKFNS       3    0
TCGGAGAGTACTTCTTAGAGG     SESTSQR       3    0
TCGGAGAGTCCTATTGCGATG     SESPIAM       3    0
TCGGAGAGTGTGCATATTACT     SESVHIT       3    0
TCGGAGAGTTCGTATAAGTGT     SESSYKC       3    0
TCGGAGAGTTTGACGTTGGAT     SESLTLD       3    0
TCGGAGATGAATGCTAGTCTG     SEMNASL       3    0
TCGGAGATGAGTGGGTGTGGG     SEMSGCG       3    0
TCGGAGATGCATGATGCGCAT     SEMHDAH       3    0
TCGGAGATGGAGCTTGCGCCG     SEMELAP       3    0
TCGGAGATGGATCCTAGTAAT     SEMDPSN       3    0
TCGGAGATGGCTGATTTTCCG     SEMADFP       3    0
TCGGAGATGGTTGTTATTTCT     SEMVVIS       3    0
TCGGAGATTACTAATCTGGCT     SEITNLA       3    0
TCGGAGATTAGTTATACTTCT     SEISYTS       3    0
TCGGAGATTCGTTCTTATGTG     SEIRSYV       3    0
TCGGAGATTTTGCCTAGTAGG     SEILPSR       3    0
TCGGAGCAGGCGGAGGATGAG     SEQAEDE       3    0
TCGGAGCAGTCTCGTGGTGAT     SEQSRGD       3    0
TCGGAGCATATTCCTGAGAAT     SEHIPEN       3    0
TCGGAGCATCCTCTTGCTCCG     SEHPLAP       3    0
TCGGAGCATCTGGTGGAGTGG     SEHLVEW       3    0
TCGGAGCATGATAATTTTAGG     SEHDNFR       3    0
TCGGAGCATTCTATGACTTGG     SEHSMTW       3    0
TCGGAGCATTTGAATCGTACG     SEHLNRT       3    0
TCGGAGCCGAAGGCGCATTAT     SEPKAHY       3    0
TCGGAGCCGAATTAGAATGCT     SEPNQNA       3    0
TCGGAGCCGACTATGATTCAT     SEPTMIH       3    0
TCGGAGCCGGTTAAGATGGGT     SEPVKMG       3    0
TCGGAGCCTATGGTTTATAGG     SEPMVYR       3    0
TCGGAGCCTCATGAGAAGAAT     SEPHEKN       3    0
TCGGAGCCTGCGGTGAGGATT     SEPAVRI       3    0
TCGGAGCCTTATGAGAGGCCG     SEPYERP       3    0
TCGGAGCCTTTGTTGAGTCTT     SEPLLSL       3    0
TCGGAGCCTTTTCCGGCGGAT     SEPFPAD       3    0
TCGGAGCGGAATGATGATAAG     SERNDDK       3    0
TCGGAGCGGACGATTAATGGG     SERTING       3    0
TCGGAGCGTAATTTTAAGACG     SERNFKT       3    0
TCGGAGCGTACTGATTATCAG     SERTDYQ       3    0
TCGGAGCGTCTTTTGGCGGCG     SERLLAA       3    0
TCGGAGCGTGTGCCTAATCTT     SERVPNL       3    0
TCGGAGCGTTATGCGATGACT     SERYAMT       3    0
TCGGAGCTGCGTCATTATAAT     SELRHYN       3    0
TCGGAGCTGGATATTATTGGT     SELDIIG       3    0
TCGGAGCTTGTGATTATGCAT     SELVIMH       3    0
TCGGAGGAGATGTCTATTATT     SEEMSII       3    0
TCGGAGGAGCAGAGGAATAGG     SEEQRNR       3    0
TCGGAGGAGCCTACTAATGGT     SEEPTNG       3    0
TCGGAGGATAATACTAGGGAT     SEDNTRD       3    0
TCGGAGGATCATGGGCGTCAT     SEDHGRH       3    0
TCGGAGGATTCGATGAATCGT     SEDSMNR       3    0
TCGGAGGCGAATGAGTCTAGG     SEANESR       3    0
TCGGAGGCGACGTATTCGAGT     SEATYSS       3    0
TCGGAGGCGATGTCTCTGTTG     SEAMSLL       3    0
TCGGAGGCTCTTAAGCCGAGG     SEALKPR       3    0
TCGGAGGCTGCGGGTTCGCGG     SEAAGSR       3    0
TCGGAGGCTTATAATCATTTG     SEAYNHL       3    0
TCGGAGGCTTCGACGAATACG     SEASTNT       3    0
TCGGAGGGGGCTTTGTTGAAT     SEGALLN       3    0
TCGGAGGGTACGTATTGGCAG     SEGTYWQ       3    0
TCGGAGGGTGAGAATCGTTGG     SEGENRW       3    0
TCGGAGGGTGTTCAGAATACT     SEGVQNT       3    0
TCGGAGGTGAGGAAGAGTAAG     SEVRKSK       3    0
TCGGAGGTGCGGCATTCGGGG     SEVRHSG       3    0
TCGGAGGTGGAGCCTCAGGAT     SEVEPQD       3    0
TCGGAGGTGGGTAATCAGTGG     SEVGNQW       3    0
TCGGAGGTTAATCAGTCGAAT     SEVNQSN       3    0
TCGGAGGTTAGGACGAGTAAG     SEVRTSK       3    0
TCGGAGGTTATGCTTCCTACG     SEVMLPT       3    0
TCGGAGGTTTCGCCTTGGCTG     SEVSPWL       3    0
TCGGAGTAGGTTTGGGTTATG     SEQVWVM       3    0
TCGGAGTATATTCGTTGGTCT     SEYIRWS       3    0
TCGGAGTATCATTTTTTTTAG     SEYHFFQ       3    0
TCGGAGTATCCGAAGATTCAT     SEYPKIH       3    0
TCGGAGTATTTGATGCCTGTT     SEYLMPV       3    0
TCGGAGTATTTTCCGAATCAT     SEYFPNH       3    0
TCGGAGTCGATGTCGTATATT     SESMSYI       3    0
TCGGAGTCTAAGACGCCGCTT     SESKTPL       3    0
TCGGAGTCTGATACGTATCGG     SESDTYR       3    0
TCGGAGTCTTTGATTAATTTG     SESLINL       3    0
TCGGAGTGGAGGACTCGTATT     SEWRTRI       3    0
TCGGAGTGGCAGCATCGTATG     SEWQHRM       3    0
TCGGAGTGGCCGCTTTTGCCG     SEWPLLP       3    0
TCGGAGTGGTCGCATAATACG     SEWSHNT       3    0
TCGGAGTTGCGGGTTATGACT     SELRVMT       3    0
TCGGAGTTGGAGAAGCGGCTT     SELEKRL       3    0
TCGGAGTTGGTTATGACGGCG     SELVMTA       3    0
TCGGAGTTTAAGGGTATGAAT     SEFKGMN       3    0
TCGGAGTTTAAGTTGCCGCGT     SEFKLPR       3    0
TCGGAGTTTATGGTTTTTGTT     SEFMVFV       3    0
TCGGAGTTTCAGCGTTCGTAG     SEFQRSQ       3    0
TCGGAGTTTTATGAGCGGCTG     SEFYERL       3    0
TCGGATAAGCAGATTGCGTAT     SDKQIAY       3    0
TCGGATAAGCCTCATTCGTAT     SDKPHSY       3    0
TCGGATAAGGCTTCTTTGCTG     SDKASLL       3    0
TCGGATAAGGTGGATGCTAGG     SDKVDAR       3    0
TCGGATAAGGTGGGTGATACG     SDKVGDT       3    0
TCGGATAATAAGCGTATGTGG     SDNKRMW       3    0
TCGGATAATACGATTCGTCTG     SDNTIRL       3    0
TCGGATAATACTTTTCGTAGT     SDNTFRS       3    0
TCGGATAATATTCTTCCTCGG     SDNILPR       3    0
TCGGATAATCTTGGGCTTGGT     SDNLGLG       3    0
TCGGATAATCTTGGTGGTCAT     SDNLGGH       3    0
TCGGATAATTATGGTCGTGTT     SDNYGRV       3    0
TCGGATAATTCTAATAATTTT     SDNSNNF       3    0
TCGGATACGAAGCATAATTTT     SDTKHNF       3    0
TCGGATACGAAGGAGATTCTG     SDTKEIL       3    0
TCGGATACGAATGGTGGGGAT     SDTNGGD       3    0
TCGGATACGCCTGCTCTGTTT     SDTPALF       3    0
TCGGATACGGATGGTCTGTCT     SDTDGLS       3    0
TCGGATACGGCTCCGTTTACG     SDTAPFT       3    0
TCGGATACGGGGAAGCCTCCG     SDTGKPP       3    0
TCGGATACGTAGAGTATTGTT     SDTQSIV       3    0
TCGGATACGTTTCTTGTTAGT     SDTFLVS       3    0
TCGGATACTAGTCATCTGTGG     SDTSHLW       3    0
TCGGATACTATGTCTCCGAGG     SDTMSPR       3    0
TCGGATACTCATAAGTTGCAT     SDTHKLH       3    0
TCGGATACTGGGCAGTATAGG     SDTGQYR       3    0
TCGGATACTTATAAGATGCCT     SDTYKMP       3    0
TCGGATACTTATTGTCCGCAG     SDTYCPQ       3    0
TCGGATAGGAATACGTTTCTG     SDRNTFL       3    0
TCGGATAGGACTCTGCGGTAG     SDRTLRQ       3    0
TCGGATAGGCCGCCTAGTCGG     SDRPPSR       3    0
TCGGATAGGCCGTTGTCGCTG     SDRPLSL       3    0
TCGGATAGGCTGTATAGTAGT     SDRLYSS       3    0
TCGGATAGGTCTGCGTATGGT     SDRSAYG       3    0
TCGGATAGTAAGTCTTTTTAT     SDSKSFY       3    0
TCGGATAGTCCTCGTATGCAG     SDSPRMQ       3    0
TCGGATAGTCTTGGGGCTATG     SDSLGAM       3    0
TCGGATAGTTCGAATATGGCG     SDSSNMA       3    0
TCGGATAGTTCTTGTTATAAT     SDSSCYN       3    0
TCGGATATGGTTCATACTATT     SDMVHTI       3    0
TCGGATATTAGTCATAAGTTG     SDISHKL       3    0
TCGGATATTCCTGCTTTGGAT     SDIPALD       3    0
TCGGATATTGATATGACGGGT     SDIDMTG       3    0
TCGGATATTGTTGATACTAAG     SDIVDTK       3    0
TCGGATATTTCGAATCTGAAT     SDISNLN       3    0
TCGGATATTTCGATGCTTACT     SDISMLT       3    0
TCGGATCAGACGCGTACGCGT     SDQTRTR       3    0
TCGGATCAGCCTCTTACTTAT     SDQPLTY       3    0
TCGGATCAGGAGAGGCATTTG     SDQERHL       3    0
TCGGATCAGGAGAGTTCGTAT     SDQESSY       3    0
TCGGATCAGGGTAAGCTGAAT     SDQGKLN       3    0
TCGGATCAGTATTGTCATGAT     SDQYCHD       3    0
TCGGATCATATTAAGTGTCAT     SDHIKCH       3    0
TCGGATCATCTTGCGTTGACT     SDHLALT       3    0
TCGGATCATTTGGAGAATGGG     SDHLENG       3    0
TCGGATCCGATTACGACTAAG     SDPITTK       3    0
TCGGATCCGATTACTCGGCAG     SDPITRQ       3    0
TCGGATCCGCATAGTATTAAG     SDPHSIK       3    0
TCGGATCCGCGTCTGGTGTGG     SDPRLVW       3    0
TCGGATCCGCTTCAGTATGGT     SDPLQYG       3    0
TCGGATCCGGCTGCTATTTTT     SDPAAIF       3    0
TCGGATCCGGCTGGGAGGATT     SDPAGRI       3    0
TCGGATCCGGTTTATACGATG     SDPVYTM       3    0
TCGGATCCGTTTGGTCTGTTT     SDPFGLF       3    0
TCGGATCCTCCGGAGCATTCT     SDPPEHS       3    0
TCGGATCCTCTGCAGTGGTTT     SDPLQWF       3    0
TCGGATCCTGGTGTTTGGAGG     SDPGVWR       3    0
TCGGATCCTTAGGAGCATTTA     SDPQEHL       3    0
TCGGATCCTTATACTAAGGAA     SDPYTKE       3    0
TCGGATCCTTGGGGTTTTGTG     SDPWGFV       3    0
TCGGATCGGAGTTGGGGTGAG     SDRSWGE       3    0
TCGGATCGGCATACTGCTTTG     SDRHTAL       3    0
TCGGATCGGCATGATCTGCTT     SDRHDLL       3    0
TCGGATCGGGCGAAGTTTACT     SDRAKFT       3    0
TCGGATCGGTATTCTCAGAGT     SDRYSQS       3    0
TCGGATCGGTCGGAGACTTTG     SDRSETL       3    0
TCGGATCGGTGGACTAAGCTT     SDRWTKL       3    0
TCGGATCGGTGGCAGTTTATT     SDRWQFI       3    0
TCGGATCGTATTCTTGGGCAT     SDRILGH       3    0
TCGGATCGTGAGTAGGTTACG     SDREQVT       3    0
TCGGATCGTGGTAATTATACT     SDRGNYT       3    0
TCGGATCGTTATGTGTATGCG     SDRYVYA       3    0
TCGGATCGTTTGCAGAAGAGT     SDRLQKS       3    0
TCGGATCTGGAGAGGACTTGG     SDLERTW       3    0
TCGGATCTGGGTTTGCAGCTG     SDLGLQL       3    0
TCGGATCTGGTGCATTCTGCG     SDLVHSA       3    0
TCGGATCTGTGGGCTAGGCGT     SDLWARR       3    0
TCGGATCTTAAGCCGACGAAG     SDLKPTK       3    0
TCGGATCTTGATAGTTATATT     SDLDSYI       3    0
TCGGATGAGAATGTGTATTGG     SDENVYW       3    0
TCGGATGAGAGTCCGGAGGAG     SDESPEE       3    0
TCGGATGAGCCTAGTGTTGAG     SDEPSVE       3    0
TCGGATGAGCGGCATTGGATT     SDERHWI       3    0
TCGGATGAGCTGAGTAAGAAT     SDELSKN       3    0
TCGGATGAGGGTGCGATTACG     SDEGAIT       3    0
TCGGATGAGTCTAATACTGAT     SDESNTD       3    0
TCGGATGATACGATGCCGTTG     SDDTMPL       3    0
TCGGATGATCCGCGGCTGTTT     SDDPRLF       3    0
TCGGATGATTCGTTGGTTAAG     SDDSLVK       3    0
TCGGATGCGGATTCTATGACG     SDADSMT       3    0
TCGGATGCGGTGCGTGATTAT     SDAVRDY       3    0
TCGGATGCGTATGGGAATCCT     SDAYGNP       3    0
TCGGATGCTAAGAATCATCAG     SDAKNHQ       3    0
TCGGATGCTAGTGATAATCGG     SDASDNR       3    0
TCGGATGCTCGGAATTGGTAG     SDARNWQ       3    0
TCGGATGCTGCGTCTTTGATG     SDAASLM       3    0
TCGGATGGGCATTAGGTTGTG     SDGHQVV       3    0
TCGGATGGGGCGTGGGTTGAT     SDGAWVD       3    0
TCGGATGGGGTTGAGATGTAG     SDGVEMQ       3    0
TCGGATGGGTCTGATTATAGT     SDGSDYS       3    0
TCGGATGGGTTTAGGCCTTAT     SDGFRPY       3    0
TCGGATGGTTATGGTGATGTG     SDGYGDV       3    0
TCGGATGTGAGTGGTCATTCT     SDVSGHS       3    0
TCGGATGTGATGGTTTTGACG     SDVMVLT       3    0
TCGGATGTGTCTAGGGTTATT     SDVSRVI       3    0
TCGGATGTTAAGCATCATATT     SDVKHHI       3    0
TCGGATGTTGAGTATTCGCAG     SDVEYSQ       3    0
TCGGATGTTGATGCGTTTATG     SDVDAFM       3    0
TCGGATGTTTATGGTGGTAAT     SDVYGGN       3    0
TCGGATGTTTGGACTTTTTCG     SDVWTFS       3    0
TCGGATTAGGTGCATCGGCAG     SDQVHRQ       3    0
TCGGATTATACGTTTAATCTG     SDYTFNL       3    0
TCGGATTATCCTGATGCGCCT     SDYPDAP       3    0
TCGGATTATCTTGGTCATTGG     SDYLGHW       3    0
TCGGATTATGGGCTTATGTCG     SDYGLMS       3    0
TCGGATTCGCAGCTGCGTTAT     SDSQLRY       3    0
TCGGATTCGCTTGCTCCTCGT     SDSLAPR       3    0
TCGGATTCGGATAGGCATTAG     SDSDRHQ       3    0
TCGGATTCGGGGCGTCGTTTT     SDSGRRF       3    0
TCGGATTCGTCTGTGAATTTT     SDSSVNF       3    0
```
